# The impact of DNA extraction on the quantification of *Legionella*, with implications for ecological studies

**DOI:** 10.1101/2024.03.19.585788

**Authors:** Alessio Cavallaro, Marco Gabrielli, Frederik Hammes, William J. Rhoads

## Abstract

Monitoring the levels of opportunistic pathogens in drinking water is important to plan interventions and understand the ecological niches that allow them to proliferate. Quantitative PCR is an established alternative to culture methods that can provide a faster, higher throughput, and more precise enumeration of the bacteria in water samples. However, PCR-based methods are still not routinely applied for *Legionella* monitoring, and techniques such as DNA extraction differ notably between laboratories. Here, we quantify the impact that DNA extraction methods had on downstream PCR quantification and community sequencing. Through a community science campaign, we collected 50 water samples and corresponding shower hoses, and compared two commonly used DNA extraction methodologies to the same biofilm and water phase samples. The two methods showed clearly different extraction efficacies, which was reflected in both the quantity of DNA extracted and the concentrations of *Legionella* enumerated in both the matrices. Notably, one method resulted in higher enumeration in nearly all samples by about one order of magnitude and detected *Legionella* in 21 samples that remained undetected by the other method. 16S rRNA amplicon sequencing revealed that the relative abundance of individual taxa, including sequence variants of *Legionella*, significantly varied depending on the extraction method employed. Given the implications of these findings, we advocate for improvement in documentation of the performance of DNA extraction methods used in drinking water to detect and quantify *Legionella*, and characterise the associated microbial community.

## Supplementary material for "The impact of DNA extraction on the quantification of *Legionella*, with implications for ecological studies": 16S amplicon sequencing data preparation

```
================================================================================
Setup File-Name & Sample-Name Inspection
Project  : p732 / run230321 / 16S
--------------------------------------------------------------------------------
Start_Check: 09:43:08 06/04/2023
................................................................................
Number of Sample (sl & si):
 ✔ PASS  - N(Samples) OK
     N(sample-list): 192
     N(sample-info): 192
................................................................................
Number of Files (gz):
 ✔ PASS  - Number of Files OK
     N(R1-Files): 192
     N(R2-Files): 192
................................................................................
Number of Reads (gz):
 ✔ PASS  - Number of Reads OK
     N(R1): 12967640
     N(R2): 12967640
................................................................................
Empty Files:
 ✔ PASS - No empty files
................................................................................
File-Name Check:
 ✔ PASS  - File-Name Format OK
................................................................................
Unique Sample-Name Check:
 ✔ PASS - All Unique Sample Names (N=192)
................................................................................
Sample-Name Resolution Check:
 ✔ PASS - Sample-Name Resolution Check (n=192)
................................................................................
Problematic Sample-Names:
 ✔ PASS - All good
................................................................................
END_Check: 09:46:34 06/04/2023
================================================================================
================================================================================
Trimming Read End and Merge Read Pairs
================================================================================
Project  : p732 / run230321 / 16S
N(sample): 192
--------------------------------------------------------------------------------
Workflow Overview:
◇ B1  - GZ-2-FQ and Renaming Files
◇ B2  - Remove PhiX
................................................................................
       Application: usearch v11.0.667_i86linux64
           Command: filter_phix
................................................................................
◇ B3  - Remove Low Complexity Sequences
................................................................................
       Application: usearch v11.0.667_i86linux64
           Command: filter_lowc
         Threshold: 25
................................................................................
◇ B4a - Trim Read End
................................................................................
       Application: usearch v11.0.667_i86linux64
           Command: fastx_truncate
        Trim R1/R2: 1 / 10
................................................................................
◇ B4b - Sync Read-Pairs
       Application: usearch v11.0.667_i86linux64
           Command: fastx_syncpairs
................................................................................
◇ B4c - Merge Read Pairs (Bayesian PE Read Merger)
................................................................................
       Application: usearch v11.0.667_i86linux64
           Command: fastq_mergepairs
       Min Overlap: 30
     Min %Identity: 60
 Min Merged Length: 100
Min Merged Quality: 0
--------------------------------------------------------------------------------
START_Workflow_StepB: 14:36:18 31/03/2023
--------------------------------------------------------------------------------
 Start_B1_RM_EMPTY_SAMPLES: 14:36:18 31/03/2023
 Start_B2_GZ-2-FQ: 14:36:18 31/03/2023
  ➼ N(FilesR1/FilesR2): 192 / 192
 End_B2_GZ-2-FQ: 14:38:48 31/03/2023
................................................................................
 Start_B3_RemovePhiX: 14:38:48 31/03/2023
  S001: N(PhiX_free)= 187235 (-6)
  S002: N(PhiX_free)= 63010 (-6)
  S003: N(PhiX_free)= 170452 (-10)
  S004: N(PhiX_free)= 32327 (-1)
  S005: N(PhiX_free)= 326 (0)
  S006: N(PhiX_free)= 69372 (-4)
  S007: N(PhiX_free)= 52022 (-2)
  S008: N(PhiX_free)= 53938 (-1)
  S009: N(PhiX_free)= 34796 (-1)
  S010: N(PhiX_free)= 87623 (-4)
  S011: N(PhiX_free)= 90700 (-3)
  S012: N(PhiX_free)= 121644 (-4)
  S013: N(PhiX_free)= 77538 (-6)
  S014: N(PhiX_free)= 53417 (-1)
  S015: N(PhiX_free)= 113873 (-2)
  S016: N(PhiX_free)= 63883 (-3)
  S017: N(PhiX_free)= 42533 (-2)
  S018: N(PhiX_free)= 61802 (-4)
  S019: N(PhiX_free)= 43468 (0)
  S020: N(PhiX_free)= 101007 (-4)
  S021: N(PhiX_free)= 54553 (-4)
  S022: N(PhiX_free)= 34345 (-1)
  S023: N(PhiX_free)= 81170 (-2)
  S024: N(PhiX_free)= 66931 (-2)
  S025: N(PhiX_free)= 209173 (-6)
  S026: N(PhiX_free)= 49004 (-4)
  S027: N(PhiX_free)= 97639 (-8)
  S028: N(PhiX_free)= 56862 (-2)
  S029: N(PhiX_free)= 114920 (-7)
  S030: N(PhiX_free)= 91079 (-5)
  S031: N(PhiX_free)= 69251 (-1)
  S032: N(PhiX_free)= 54505 (0)
  S033: N(PhiX_free)= 85545 (-2)
  S034: N(PhiX_free)= 93542 (-1)
  S035: N(PhiX_free)= 113834 (-2)
  S036: N(PhiX_free)= 57546 (-1)
  S037: N(PhiX_free)= 123656 (-4)
  S038: N(PhiX_free)= 64578 (-4)
  S039: N(PhiX_free)= 186834 (-15)
  S040: N(PhiX_free)= 96346 (-4)
  S041: N(PhiX_free)= 76420 (-1)
  S042: N(PhiX_free)= 79193 (-3)
  S043: N(PhiX_free)= 56537 (-8)
  S044: N(PhiX_free)= 10252 (0)
  S045: N(PhiX_free)= 3994 (0)
  S046: N(PhiX_free)= 415 (0)
  S047: N(PhiX_free)= 316 (0)
  S048: N(PhiX_free)= 297 (0)
  S049: N(PhiX_free)= 17689 (-3)
  S050: N(PhiX_free)= 31545 (-1)
  S051: N(PhiX_free)= 90154 (-7)
  S052: N(PhiX_free)= 4046 (-2)
  S053: N(PhiX_free)= 34460 (-1)
  S054: N(PhiX_free)= 59723 (0)
  S055: N(PhiX_free)= 52814 (-1)
  S056: N(PhiX_free)= 40259 (-3)
  S057: N(PhiX_free)= 59051 (-2)
  S058: N(PhiX_free)= 81403 (-1)
  S059: N(PhiX_free)= 111098 (-7)
  S060: N(PhiX_free)= 63042 (-1)
  S061: N(PhiX_free)= 29896 (-4)
  S062: N(PhiX_free)= 17833 (-1)
  S063: N(PhiX_free)= 127691 (-10)
  S064: N(PhiX_free)= 48882 (0)
  S065: N(PhiX_free)= 92479 (-6)
  S066: N(PhiX_free)= 97630 (-4)
  S067: N(PhiX_free)= 48228 (0)
  S068: N(PhiX_free)= 64329 (-1)
  S069: N(PhiX_free)= 27106 (-3)
  S070: N(PhiX_free)= 79215 (-6)
  S071: N(PhiX_free)= 34751 (0)
  S072: N(PhiX_free)= 54889 (0)
  S073: N(PhiX_free)= 108600 (-6)
  S074: N(PhiX_free)= 31315 (0)
  S075: N(PhiX_free)= 240805 (-14)
  S076: N(PhiX_free)= 69873 (0)
  S077: N(PhiX_free)= 68789 (-1)
  S078: N(PhiX_free)= 82339 (-1)
  S079: N(PhiX_free)= 61530 (-2)
  S080: N(PhiX_free)= 36748 (-2)
  S081: N(PhiX_free)= 45690 (-2)
  S082: N(PhiX_free)= 73479 (-4)
  S083: N(PhiX_free)= 60144 (0)
  S084: N(PhiX_free)= 45093 (-1)
  S085: N(PhiX_free)= 160837 (-20)
  S086: N(PhiX_free)= 48795 (-5)
  S087: N(PhiX_free)= 141208 (-34)
  S088: N(PhiX_free)= 88981 (-18)
  S089: N(PhiX_free)= 15707 (-14)
  S090: N(PhiX_free)= 64640 (-17)
  S091: N(PhiX_free)= 69200 (-14)
  S092: N(PhiX_free)= 36716 (-12)
  S093: N(PhiX_free)= 71370 (-9)
  S094: N(PhiX_free)= 92498 (-61)
  S095: N(PhiX_free)= 76006 (-22)
  S096: N(PhiX_free)= 61628 (-8)
  S097: N(PhiX_free)= 105197 (-2)
  S098: N(PhiX_free)= 46295 (0)
  S099: N(PhiX_free)= 76117 (-3)
  S100: N(PhiX_free)= 73441 (-3)
  S101: N(PhiX_free)= 351 (0)
  S102: N(PhiX_free)= 59795 (0)
  S103: N(PhiX_free)= 65092 (0)
  S104: N(PhiX_free)= 71731 (0)
  S105: N(PhiX_free)= 104236 (-3)
  S106: N(PhiX_free)= 71400 (-1)
  S107: N(PhiX_free)= 71463 (-2)
  S108: N(PhiX_free)= 95683 (-2)
  S109: N(PhiX_free)= 90305 (-4)
  S110: N(PhiX_free)= 62334 (-7)
  S111: N(PhiX_free)= 81100 (-6)
  S112: N(PhiX_free)= 67432 (-2)
  S113: N(PhiX_free)= 61352 (-1)
  S114: N(PhiX_free)= 64182 (-3)
  S115: N(PhiX_free)= 58637 (-1)
  S116: N(PhiX_free)= 63775 (-1)
  S117: N(PhiX_free)= 69397 (-1)
  S118: N(PhiX_free)= 74564 (-5)
  S119: N(PhiX_free)= 68199 (-3)
  S120: N(PhiX_free)= 72438 (-3)
  S121: N(PhiX_free)= 69345 (-3)
  S122: N(PhiX_free)= 63860 (-2)
  S123: N(PhiX_free)= 72305 (-3)
  S124: N(PhiX_free)= 66533 (-1)
  S125: N(PhiX_free)= 74965 (-2)
  S126: N(PhiX_free)= 341 (0)
  S127: N(PhiX_free)= 76423 (-1)
  S128: N(PhiX_free)= 91438 (-4)
  S129: N(PhiX_free)= 317 (0)
  S130: N(PhiX_free)= 72175 (-3)
  S131: N(PhiX_free)= 49956 (-4)
  S132: N(PhiX_free)= 98617 (-5)
  S133: N(PhiX_free)= 98972 (-1)
  S134: N(PhiX_free)= 85187 (-3)
  S135: N(PhiX_free)= 84831 (-7)
  S136: N(PhiX_free)= 84395 (-3)
  S137: N(PhiX_free)= 59096 (-2)
  S138: N(PhiX_free)= 77455 (-1)
  S139: N(PhiX_free)= 56109 (-1)
  S140: N(PhiX_free)= 60424 (-1)
  S141: N(PhiX_free)= 66914 (-3)
  S142: N(PhiX_free)= 290 (0)
  S143: N(PhiX_free)= 320 (0)
  S144: N(PhiX_free)= 339 (0)
  S145: N(PhiX_free)= 91873 (-3)
  S146: N(PhiX_free)= 40994 (-1)
  S147: N(PhiX_free)= 91665 (-2)
  S148: N(PhiX_free)= 71944 (-1)
  S149: N(PhiX_free)= 39379 (-2)
  S150: N(PhiX_free)= 79944 (-2)
  S151: N(PhiX_free)= 85893 (-3)
  S152: N(PhiX_free)= 56805 (-1)
  S153: N(PhiX_free)= 92872 (-4)
  S154: N(PhiX_free)= 89769 (0)
  S155: N(PhiX_free)= 88957 (-5)
  S156: N(PhiX_free)= 116014 (-5)
  S157: N(PhiX_free)= 97383 (-1)
  S158: N(PhiX_free)= 74370 (-1)
  S159: N(PhiX_free)= 51464 (-2)
  S160: N(PhiX_free)= 71322 (-1)
  S161: N(PhiX_free)= 23928 (-3)
  S162: N(PhiX_free)= 109390 (-1)
  S163: N(PhiX_free)= 43956 (-1)
  S164: N(PhiX_free)= 47547 (-1)
  S165: N(PhiX_free)= 69228 (0)
  S166: N(PhiX_free)= 79068 (-2)
  S167: N(PhiX_free)= 78906 (-3)
  S168: N(PhiX_free)= 97807 (-2)
  S169: N(PhiX_free)= 110151 (-4)
  S170: N(PhiX_free)= 58368 (-4)
  S171: N(PhiX_free)= 62056 (-1)
  S172: N(PhiX_free)= 66937 (-4)
  S173: N(PhiX_free)= 58823 (-3)
  S174: N(PhiX_free)= 63029 (-2)
  S175: N(PhiX_free)= 34812 (-1)
  S176: N(PhiX_free)= 35989 (0)
  S177: N(PhiX_free)= 290 (0)
  S178: N(PhiX_free)= 57969 (-2)
  S179: N(PhiX_free)= 63133 (-5)
  S180: N(PhiX_free)= 51973 (-3)
  S181: N(PhiX_free)= 112708 (-3)
  S182: N(PhiX_free)= 43204 (0)
  S183: N(PhiX_free)= 63679 (-4)
  S184: N(PhiX_free)= 86535 (-1)
  S185: N(PhiX_free)= 76499 (-2)
  S186: N(PhiX_free)= 68060 (-1)
  S187: N(PhiX_free)= 67314 (-2)
  S188: N(PhiX_free)= 54967 (-1)
  S189: N(PhiX_free)= 79236 (-2)
  S190: N(PhiX_free)= 1230 (-1)
  S191: N(PhiX_free)= 1280 (-2)
  S192: N(PhiX_free)= 3204 (-6)
 End_B3_RemovePhiX: 14:42:42 31/03/2023
................................................................................
 Start_B4_RemoveLowComplexity: 14:42:42 31/03/2023
  S001: N(NoLowComplexity)= 186987 (-248)
  S002: N(NoLowComplexity)= 62939 (-71)
  S003: N(NoLowComplexity)= 170119 (-333)
  S004: N(NoLowComplexity)= 32282 (-45)
  S005: N(NoLowComplexity)= 326 (0)
  S006: N(NoLowComplexity)= 69230 (-142)
  S007: N(NoLowComplexity)= 51918 (-104)
  S008: N(NoLowComplexity)= 53831 (-107)
  S009: N(NoLowComplexity)= 34745 (-51)
  S010: N(NoLowComplexity)= 87443 (-180)
  S011: N(NoLowComplexity)= 90517 (-183)
  S012: N(NoLowComplexity)= 121454 (-190)
  S013: N(NoLowComplexity)= 77450 (-88)
  S014: N(NoLowComplexity)= 53335 (-82)
  S015: N(NoLowComplexity)= 113534 (-339)
  S016: N(NoLowComplexity)= 63629 (-254)
  S017: N(NoLowComplexity)= 42327 (-206)
  S018: N(NoLowComplexity)= 61678 (-124)
  S019: N(NoLowComplexity)= 43383 (-85)
  S020: N(NoLowComplexity)= 100826 (-181)
  S021: N(NoLowComplexity)= 54430 (-123)
  S022: N(NoLowComplexity)= 34281 (-64)
  S023: N(NoLowComplexity)= 81014 (-156)
  S024: N(NoLowComplexity)= 66874 (-57)
  S025: N(NoLowComplexity)= 208734 (-439)
  S026: N(NoLowComplexity)= 48920 (-84)
  S027: N(NoLowComplexity)= 97175 (-464)
  S028: N(NoLowComplexity)= 56799 (-63)
  S029: N(NoLowComplexity)= 114527 (-393)
  S030: N(NoLowComplexity)= 90936 (-143)
  S031: N(NoLowComplexity)= 69079 (-172)
  S032: N(NoLowComplexity)= 54399 (-106)
  S033: N(NoLowComplexity)= 85331 (-214)
  S034: N(NoLowComplexity)= 93077 (-465)
  S035: N(NoLowComplexity)= 113688 (-146)
  S036: N(NoLowComplexity)= 57321 (-225)
  S037: N(NoLowComplexity)= 122979 (-677)
  S038: N(NoLowComplexity)= 64442 (-136)
  S039: N(NoLowComplexity)= 185868 (-966)
  S040: N(NoLowComplexity)= 96201 (-145)
  S041: N(NoLowComplexity)= 76346 (-74)
  S042: N(NoLowComplexity)= 79123 (-70)
  S043: N(NoLowComplexity)= 56043 (-494)
  S044: N(NoLowComplexity)= 9884 (-368)
  S045: N(NoLowComplexity)= 3681 (-313)
  S046: N(NoLowComplexity)= 407 (-8)
  S047: N(NoLowComplexity)= 314 (-2)
  S048: N(NoLowComplexity)= 288 (-9)
  S049: N(NoLowComplexity)= 17059 (-630)
  S050: N(NoLowComplexity)= 31480 (-65)
  S051: N(NoLowComplexity)= 89490 (-664)
  S052: N(NoLowComplexity)= 4020 (-26)
  S053: N(NoLowComplexity)= 34184 (-276)
  S054: N(NoLowComplexity)= 59637 (-86)
  S055: N(NoLowComplexity)= 52644 (-170)
  S056: N(NoLowComplexity)= 39978 (-281)
  S057: N(NoLowComplexity)= 58397 (-654)
  S058: N(NoLowComplexity)= 81064 (-339)
  S059: N(NoLowComplexity)= 110790 (-308)
  S060: N(NoLowComplexity)= 62916 (-126)
  S061: N(NoLowComplexity)= 29731 (-165)
  S062: N(NoLowComplexity)= 17719 (-114)
  S063: N(NoLowComplexity)= 127403 (-288)
  S064: N(NoLowComplexity)= 48708 (-174)
  S065: N(NoLowComplexity)= 92077 (-402)
  S066: N(NoLowComplexity)= 97384 (-246)
  S067: N(NoLowComplexity)= 47778 (-450)
  S068: N(NoLowComplexity)= 64169 (-160)
  S069: N(NoLowComplexity)= 26824 (-282)
  S070: N(NoLowComplexity)= 78843 (-372)
  S071: N(NoLowComplexity)= 33634 (-1117)
  S072: N(NoLowComplexity)= 54145 (-744)
  S073: N(NoLowComplexity)= 108421 (-179)
  S074: N(NoLowComplexity)= 31278 (-37)
  S075: N(NoLowComplexity)= 240439 (-366)
  S076: N(NoLowComplexity)= 69794 (-79)
  S077: N(NoLowComplexity)= 68707 (-82)
  S078: N(NoLowComplexity)= 82278 (-61)
  S079: N(NoLowComplexity)= 61415 (-115)
  S080: N(NoLowComplexity)= 36698 (-50)
  S081: N(NoLowComplexity)= 45591 (-99)
  S082: N(NoLowComplexity)= 73353 (-126)
  S083: N(NoLowComplexity)= 59987 (-157)
  S084: N(NoLowComplexity)= 44955 (-138)
  S085: N(NoLowComplexity)= 160149 (-688)
  S086: N(NoLowComplexity)= 48682 (-113)
  S087: N(NoLowComplexity)= 140851 (-357)
  S088: N(NoLowComplexity)= 88849 (-132)
  S089: N(NoLowComplexity)= 15371 (-336)
  S090: N(NoLowComplexity)= 64513 (-127)
  S091: N(NoLowComplexity)= 69022 (-178)
  S092: N(NoLowComplexity)= 36631 (-85)
  S093: N(NoLowComplexity)= 71226 (-144)
  S094: N(NoLowComplexity)= 92328 (-170)
  S095: N(NoLowComplexity)= 75806 (-200)
  S096: N(NoLowComplexity)= 61540 (-88)
  S097: N(NoLowComplexity)= 105053 (-144)
  S098: N(NoLowComplexity)= 46195 (-100)
  S099: N(NoLowComplexity)= 75940 (-177)
  S100: N(NoLowComplexity)= 73292 (-149)
  S101: N(NoLowComplexity)= 350 (-1)
  S102: N(NoLowComplexity)= 59660 (-135)
  S103: N(NoLowComplexity)= 64934 (-158)
  S104: N(NoLowComplexity)= 71490 (-241)
  S105: N(NoLowComplexity)= 104138 (-98)
  S106: N(NoLowComplexity)= 71242 (-158)
  S107: N(NoLowComplexity)= 71328 (-135)
  S108: N(NoLowComplexity)= 95431 (-252)
  S109: N(NoLowComplexity)= 90085 (-220)
  S110: N(NoLowComplexity)= 62174 (-160)
  S111: N(NoLowComplexity)= 80910 (-190)
  S112: N(NoLowComplexity)= 67273 (-159)
  S113: N(NoLowComplexity)= 61227 (-125)
  S114: N(NoLowComplexity)= 64053 (-129)
  S115: N(NoLowComplexity)= 58592 (-45)
  S116: N(NoLowComplexity)= 63559 (-216)
  S117: N(NoLowComplexity)= 69302 (-95)
  S118: N(NoLowComplexity)= 74421 (-143)
  S119: N(NoLowComplexity)= 67996 (-203)
  S120: N(NoLowComplexity)= 72155 (-283)
  S121: N(NoLowComplexity)= 69202 (-143)
  S122: N(NoLowComplexity)= 63759 (-101)
  S123: N(NoLowComplexity)= 72002 (-303)
  S124: N(NoLowComplexity)= 66335 (-198)
  S125: N(NoLowComplexity)= 74877 (-88)
  S126: N(NoLowComplexity)= 340 (-1)
  S127: N(NoLowComplexity)= 76256 (-167)
  S128: N(NoLowComplexity)= 91302 (-136)
  S129: N(NoLowComplexity)= 315 (-2)
  S130: N(NoLowComplexity)= 71424 (-751)
  S131: N(NoLowComplexity)= 49853 (-103)
  S132: N(NoLowComplexity)= 98258 (-359)
  S133: N(NoLowComplexity)= 98659 (-313)
  S134: N(NoLowComplexity)= 84996 (-191)
  S135: N(NoLowComplexity)= 84624 (-207)
  S136: N(NoLowComplexity)= 84230 (-165)
  S137: N(NoLowComplexity)= 58804 (-292)
  S138: N(NoLowComplexity)= 77160 (-295)
  S139: N(NoLowComplexity)= 56033 (-76)
  S140: N(NoLowComplexity)= 60361 (-63)
  S141: N(NoLowComplexity)= 66862 (-52)
  S142: N(NoLowComplexity)= 290 (0)
  S143: N(NoLowComplexity)= 318 (-2)
  S144: N(NoLowComplexity)= 338 (-1)
  S145: N(NoLowComplexity)= 91694 (-179)
  S146: N(NoLowComplexity)= 40827 (-167)
  S147: N(NoLowComplexity)= 91441 (-224)
  S148: N(NoLowComplexity)= 71791 (-153)
  S149: N(NoLowComplexity)= 39260 (-119)
  S150: N(NoLowComplexity)= 79646 (-298)
  S151: N(NoLowComplexity)= 85741 (-152)
  S152: N(NoLowComplexity)= 56624 (-181)
  S153: N(NoLowComplexity)= 92621 (-251)
  S154: N(NoLowComplexity)= 89594 (-175)
  S155: N(NoLowComplexity)= 88824 (-133)
  S156: N(NoLowComplexity)= 115754 (-260)
  S157: N(NoLowComplexity)= 97151 (-232)
  S158: N(NoLowComplexity)= 74256 (-114)
  S159: N(NoLowComplexity)= 51347 (-117)
  S160: N(NoLowComplexity)= 71100 (-222)
  S161: N(NoLowComplexity)= 23812 (-116)
  S162: N(NoLowComplexity)= 109252 (-138)
  S163: N(NoLowComplexity)= 43873 (-83)
  S164: N(NoLowComplexity)= 47315 (-232)
  S165: N(NoLowComplexity)= 69058 (-170)
  S166: N(NoLowComplexity)= 78900 (-168)
  S167: N(NoLowComplexity)= 78756 (-150)
  S168: N(NoLowComplexity)= 97635 (-172)
  S169: N(NoLowComplexity)= 110010 (-141)
  S170: N(NoLowComplexity)= 58265 (-103)
  S171: N(NoLowComplexity)= 61754 (-302)
  S172: N(NoLowComplexity)= 66742 (-195)
  S173: N(NoLowComplexity)= 58756 (-67)
  S174: N(NoLowComplexity)= 62864 (-165)
  S175: N(NoLowComplexity)= 34744 (-68)
  S176: N(NoLowComplexity)= 35935 (-54)
  S177: N(NoLowComplexity)= 289 (-1)
  S178: N(NoLowComplexity)= 57730 (-239)
  S179: N(NoLowComplexity)= 62971 (-162)
  S180: N(NoLowComplexity)= 51808 (-165)
  S181: N(NoLowComplexity)= 112292 (-416)
  S182: N(NoLowComplexity)= 43073 (-131)
  S183: N(NoLowComplexity)= 63515 (-164)
  S184: N(NoLowComplexity)= 86244 (-291)
  S185: N(NoLowComplexity)= 76344 (-155)
  S186: N(NoLowComplexity)= 67928 (-132)
  S187: N(NoLowComplexity)= 67112 (-202)
  S188: N(NoLowComplexity)= 54774 (-193)
  S189: N(NoLowComplexity)= 79122 (-114)
  S190: N(NoLowComplexity)= 840 (-390)
  S191: N(NoLowComplexity)= 667 (-613)
  S192: N(NoLowComplexity)= 1852 (-1352)
 End_B4_RemoveLowComplexity: 14:45:17 31/03/2023
................................................................................
 Start_B5_Trim_and_Merge: 14:45:17 31/03/2023
  ‣ S001 - Merging Summary
    Merging Rate: 180127 / 186987 (96.3%)
    Median Merged Length: 298

    186987  Pairs (187.0k)
    180127  Merged (180.1k, 96.33%)
    132669  Alignments with zero diffs (70.95%)
      6426  Too many diffs (> 20) (3.44%)
       431  No alignment found (0.23%)
         2  Alignment too short (< 30) (0.00%)
         1  Merged too short (< 100)
         0  Min Q too low (<0) (0.00%)
        58  Staggered pairs (0.03%) merged & trimmed
    192.12  Mean alignment length
    298.11  Mean merged length
      0.45  Mean fwd expected errors
      0.64  Mean rev expected errors
      0.22  Mean merged expected errors
-----
  ‣ S002 - Merging Summary
    Merging Rate: 60839 / 62939 (96.7%)
    Median Merged Length: 298

     62939  Pairs (62.9k)
     60839  Merged (60.8k, 96.66%)
     45805  Alignments with zero diffs (72.78%)
      1905  Too many diffs (> 20) (3.03%)
       189  No alignment found (0.30%)
         6  Alignment too short (< 30) (0.01%)
         0  Merged too short (< 100)
         0  Min Q too low (<0) (0.00%)
        28  Staggered pairs (0.04%) merged & trimmed
    191.80  Mean alignment length
    298.43  Mean merged length
      0.45  Mean fwd expected errors
      0.61  Mean rev expected errors
      0.22  Mean merged expected errors
-----
  ‣ S003 - Merging Summary
    Merging Rate: 157387 / 170119 (92.5%)
    Median Merged Length: 298

    170119  Pairs (170.1k)
    157387  Merged (157.4k, 92.52%)
     95618  Alignments with zero diffs (56.21%)
      8868  Too many diffs (> 20) (5.21%)
      3714  No alignment found (2.18%)
       144  Alignment too short (< 30) (0.08%)
         6  Merged too short (< 100)
         0  Min Q too low (<0) (0.00%)
       276  Staggered pairs (0.16%) merged & trimmed
    190.23  Mean alignment length
    299.65  Mean merged length
      0.66  Mean fwd expected errors
      0.95  Mean rev expected errors
      0.31  Mean merged expected errors
-----
  ‣ S004 - Merging Summary
    Merging Rate: 30879 / 32282 (95.7%)
    Median Merged Length: 299

     32282  Pairs (32.3k)
     30879  Merged (30.9k, 95.65%)
     22778  Alignments with zero diffs (70.56%)
       918  Too many diffs (> 20) (2.84%)
       454  No alignment found (1.41%)
        31  Alignment too short (< 30) (0.10%)
         0  Merged too short (< 100)
         0  Min Q too low (<0) (0.00%)
        29  Staggered pairs (0.09%) merged & trimmed
    190.53  Mean alignment length
    299.53  Mean merged length
      0.63  Mean fwd expected errors
      0.48  Mean rev expected errors
      0.20  Mean merged expected errors
-----
  ‣ S005 - Merging Summary
    Merging Rate: 275 / 326 (84.4%)
    Median Merged Length: 298

       326  Pairs (326)
       275  Merged (275, 84.36%)
       180  Alignments with zero diffs (55.21%)
        43  Too many diffs (> 20) (13.19%)
         8  No alignment found (2.45%)
         0  Alignment too short (< 30) (0.00%)
         0  Merged too short (< 100)
         0  Min Q too low (<0) (0.00%)
         0  Staggered pairs (0.00%) merged & trimmed
    191.49  Mean alignment length
    298.95  Mean merged length
      0.64  Mean fwd expected errors
      0.71  Mean rev expected errors
      0.33  Mean merged expected errors
-----
  ‣ S006 - Merging Summary
    Merging Rate: 66401 / 69230 (95.9%)
    Median Merged Length: 299

     69230  Pairs (69.2k)
     66401  Merged (66.4k, 95.91%)
     50687  Alignments with zero diffs (73.22%)
      1931  Too many diffs (> 20) (2.79%)
       839  No alignment found (1.21%)
        59  Alignment too short (< 30) (0.09%)
         0  Merged too short (< 100)
         0  Min Q too low (<0) (0.00%)
        64  Staggered pairs (0.09%) merged & trimmed
    190.51  Mean alignment length
    299.45  Mean merged length
      0.49  Mean fwd expected errors
      0.52  Mean rev expected errors
      0.20  Mean merged expected errors
-----
  ‣ S007 - Merging Summary
    Merging Rate: 49792 / 51918 (95.9%)
    Median Merged Length: 299

     51918  Pairs (51.9k)
     49792  Merged (49.8k, 95.91%)
     36541  Alignments with zero diffs (70.38%)
      1531  Too many diffs (> 20) (2.95%)
       569  No alignment found (1.10%)
        26  Alignment too short (< 30) (0.05%)
         0  Merged too short (< 100)
         0  Min Q too low (<0) (0.00%)
        50  Staggered pairs (0.10%) merged & trimmed
    190.14  Mean alignment length
    300.00  Mean merged length
      0.59  Mean fwd expected errors
      0.55  Mean rev expected errors
      0.22  Mean merged expected errors
-----
  ‣ S008 - Merging Summary
    Merging Rate: 49777 / 53831 (92.5%)
    Median Merged Length: 298

     53831  Pairs (53.8k)
     49777  Merged (49.8k, 92.47%)
     24381  Alignments with zero diffs (45.29%)
      2783  Too many diffs (> 20) (5.17%)
      1185  No alignment found (2.20%)
        86  Alignment too short (< 30) (0.16%)
         0  Merged too short (< 100)
         0  Min Q too low (<0) (0.00%)
        23  Staggered pairs (0.04%) merged & trimmed
    187.63  Mean alignment length
    302.53  Mean merged length
      1.44  Mean fwd expected errors
      0.53  Mean rev expected errors
      0.31  Mean merged expected errors
-----
  ‣ S009 - Merging Summary
    Merging Rate: 33349 / 34745 (96.0%)
    Median Merged Length: 299

     34745  Pairs (34.7k)
     33349  Merged (33.3k, 95.98%)
     23659  Alignments with zero diffs (68.09%)
      1042  Too many diffs (> 20) (3.00%)
       342  No alignment found (0.98%)
        12  Alignment too short (< 30) (0.03%)
         0  Merged too short (< 100)
         0  Min Q too low (<0) (0.00%)
        22  Staggered pairs (0.06%) merged & trimmed
    190.78  Mean alignment length
    299.25  Mean merged length
      0.73  Mean fwd expected errors
      0.43  Mean rev expected errors
      0.20  Mean merged expected errors
-----
  ‣ S010 - Merging Summary
    Merging Rate: 83040 / 87443 (95.0%)
    Median Merged Length: 299

     87443  Pairs (87.4k)
     83040  Merged (83.0k, 94.96%)
     55877  Alignments with zero diffs (63.90%)
      3411  Too many diffs (> 20) (3.90%)
         0  Fwd too short (< 64) after tail trimming (0.00%)
         1  Rev too short (< 64) after tail trimming (0.00%)
       954  No alignment found (1.09%)
        36  Alignment too short (< 30) (0.04%)
         1  Merged too short (< 100)
         0  Min Q too low (<0) (0.00%)
        87  Staggered pairs (0.10%) merged & trimmed
    190.51  Mean alignment length
    299.57  Mean merged length
      0.67  Mean fwd expected errors
      0.67  Mean rev expected errors
      0.25  Mean merged expected errors
-----
  ‣ S011 - Merging Summary
    Merging Rate: 86309 / 90517 (95.4%)
    Median Merged Length: 298

     90517  Pairs (90.5k)
     86309  Merged (86.3k, 95.35%)
     59216  Alignments with zero diffs (65.42%)
      3522  Too many diffs (> 20) (3.89%)
       649  No alignment found (0.72%)
        37  Alignment too short (< 30) (0.04%)
         0  Merged too short (< 100)
         0  Min Q too low (<0) (0.00%)
       163  Staggered pairs (0.18%) merged & trimmed
    190.00  Mean alignment length
    299.56  Mean merged length
      0.56  Mean fwd expected errors
      0.72  Mean rev expected errors
      0.23  Mean merged expected errors
-----
  ‣ S012 - Merging Summary
    Merging Rate: 116841 / 121454 (96.2%)
    Median Merged Length: 298

    121454  Pairs (121.5k)
    116841  Merged (116.8k, 96.20%)
     85842  Alignments with zero diffs (70.68%)
      3684  Too many diffs (> 20) (3.03%)
       845  No alignment found (0.70%)
        83  Alignment too short (< 30) (0.07%)
         1  Merged too short (< 100)
         0  Min Q too low (<0) (0.00%)
       153  Staggered pairs (0.13%) merged & trimmed
    191.23  Mean alignment length
    298.83  Mean merged length
      0.60  Mean fwd expected errors
      0.49  Mean rev expected errors
      0.21  Mean merged expected errors
-----
  ‣ S013 - Merging Summary
    Merging Rate: 74515 / 77450 (96.2%)
    Median Merged Length: 298

     77450  Pairs (77.5k)
     74515  Merged (74.5k, 96.21%)
     55732  Alignments with zero diffs (71.96%)
      2625  Too many diffs (> 20) (3.39%)
       262  No alignment found (0.34%)
        48  Alignment too short (< 30) (0.06%)
         0  Merged too short (< 100)
         0  Min Q too low (<0) (0.00%)
        39  Staggered pairs (0.05%) merged & trimmed
    191.65  Mean alignment length
    298.66  Mean merged length
      0.46  Mean fwd expected errors
      0.60  Mean rev expected errors
      0.22  Mean merged expected errors
-----
  ‣ S014 - Merging Summary
    Merging Rate: 50464 / 53335 (94.6%)
    Median Merged Length: 298

     53335  Pairs (53.3k)
     50464  Merged (50.5k, 94.62%)
     35818  Alignments with zero diffs (67.16%)
      1874  Too many diffs (> 20) (3.51%)
       961  No alignment found (1.80%)
        35  Alignment too short (< 30) (0.07%)
         1  Merged too short (< 100)
         0  Min Q too low (<0) (0.00%)
        37  Staggered pairs (0.07%) merged & trimmed
    189.84  Mean alignment length
    299.98  Mean merged length
      0.62  Mean fwd expected errors
      0.56  Mean rev expected errors
      0.24  Mean merged expected errors
-----
  ‣ S015 - Merging Summary
    Merging Rate: 106789 / 113534 (94.1%)
    Median Merged Length: 298

    113534  Pairs (113.5k)
    106789  Merged (106.8k, 94.06%)
     70194  Alignments with zero diffs (61.83%)
      5219  Too many diffs (> 20) (4.60%)
      1453  No alignment found (1.28%)
        69  Alignment too short (< 30) (0.06%)
         4  Merged too short (< 100)
         0  Min Q too low (<0) (0.00%)
       184  Staggered pairs (0.16%) merged & trimmed
    191.06  Mean alignment length
    298.91  Mean merged length
      0.39  Mean fwd expected errors
      0.98  Mean rev expected errors
      0.27  Mean merged expected errors
-----
  ‣ S016 - Merging Summary
    Merging Rate: 61805 / 63629 (97.1%)
    Median Merged Length: 298

     63629  Pairs (63.6k)
     61805  Merged (61.8k, 97.13%)
     50192  Alignments with zero diffs (78.88%)
      1294  Too many diffs (> 20) (2.03%)
       470  No alignment found (0.74%)
        60  Alignment too short (< 30) (0.09%)
         0  Merged too short (< 100)
         0  Min Q too low (<0) (0.00%)
        29  Staggered pairs (0.05%) merged & trimmed
    191.58  Mean alignment length
    298.67  Mean merged length
      0.42  Mean fwd expected errors
      0.44  Mean rev expected errors
      0.18  Mean merged expected errors
-----
  ‣ S017 - Merging Summary
    Merging Rate: 40875 / 42327 (96.6%)
    Median Merged Length: 298

     42327  Pairs (42.3k)
     40875  Merged (40.9k, 96.57%)
     32280  Alignments with zero diffs (76.26%)
      1336  Too many diffs (> 20) (3.16%)
       105  No alignment found (0.25%)
         9  Alignment too short (< 30) (0.02%)
         2  Merged too short (< 100)
         0  Min Q too low (<0) (0.00%)
        22  Staggered pairs (0.05%) merged & trimmed
    191.98  Mean alignment length
    298.28  Mean merged length
      0.50  Mean fwd expected errors
      0.44  Mean rev expected errors
      0.17  Mean merged expected errors
-----
  ‣ S018 - Merging Summary
    Merging Rate: 59736 / 61678 (96.9%)
    Median Merged Length: 298

     61678  Pairs (61.7k)
     59736  Merged (59.7k, 96.85%)
     46803  Alignments with zero diffs (75.88%)
      1382  Too many diffs (> 20) (2.24%)
       514  No alignment found (0.83%)
        46  Alignment too short (< 30) (0.07%)
         0  Merged too short (< 100)
         0  Min Q too low (<0) (0.00%)
        40  Staggered pairs (0.06%) merged & trimmed
    190.22  Mean alignment length
    299.88  Mean merged length
      0.43  Mean fwd expected errors
      0.54  Mean rev expected errors
      0.20  Mean merged expected errors
-----
  ‣ S019 - Merging Summary
    Merging Rate: 41963 / 43383 (96.7%)
    Median Merged Length: 298

     43383  Pairs (43.4k)
     41963  Merged (42.0k, 96.73%)
     33797  Alignments with zero diffs (77.90%)
      1098  Too many diffs (> 20) (2.53%)
       311  No alignment found (0.72%)
        11  Alignment too short (< 30) (0.03%)
         0  Merged too short (< 100)
         0  Min Q too low (<0) (0.00%)
        38  Staggered pairs (0.09%) merged & trimmed
    191.10  Mean alignment length
    298.34  Mean merged length
      0.44  Mean fwd expected errors
      0.44  Mean rev expected errors
      0.19  Mean merged expected errors
-----
  ‣ S020 - Merging Summary
    Merging Rate: 97386 / 100826 (96.6%)
    Median Merged Length: 298

    100826  Pairs (100.8k)
     97386  Merged (97.4k, 96.59%)
     73859  Alignments with zero diffs (73.25%)
      3110  Too many diffs (> 20) (3.08%)
       314  No alignment found (0.31%)
        16  Alignment too short (< 30) (0.02%)
         0  Merged too short (< 100)
         0  Min Q too low (<0) (0.00%)
        10  Staggered pairs (0.01%) merged & trimmed
    191.92  Mean alignment length
    298.62  Mean merged length
      0.47  Mean fwd expected errors
      0.58  Mean rev expected errors
      0.21  Mean merged expected errors
-----
  ‣ S021 - Merging Summary
    Merging Rate: 44980 / 54430 (82.6%)
    Median Merged Length: 298

     54430  Pairs (54.4k)
     44980  Merged (45.0k, 82.64%)
     25728  Alignments with zero diffs (47.27%)
      8916  Too many diffs (> 20) (16.38%)
       502  No alignment found (0.92%)
        27  Alignment too short (< 30) (0.05%)
         5  Merged too short (< 100)
         0  Min Q too low (<0) (0.00%)
        47  Staggered pairs (0.09%) merged & trimmed
    190.35  Mean alignment length
    299.77  Mean merged length
      1.16  Mean fwd expected errors
      0.54  Mean rev expected errors
      0.26  Mean merged expected errors
-----
  ‣ S022 - Merging Summary
    Merging Rate: 32525 / 34281 (94.9%)
    Median Merged Length: 298

     34281  Pairs (34.3k)
     32525  Merged (32.5k, 94.88%)
     20418  Alignments with zero diffs (59.56%)
      1364  Too many diffs (> 20) (3.98%)
       378  No alignment found (1.10%)
        14  Alignment too short (< 30) (0.04%)
         0  Merged too short (< 100)
         0  Min Q too low (<0) (0.00%)
       154  Staggered pairs (0.45%) merged & trimmed
    190.75  Mean alignment length
    296.95  Mean merged length
      0.56  Mean fwd expected errors
      0.99  Mean rev expected errors
      0.31  Mean merged expected errors
-----
  ‣ S023 - Merging Summary
    Merging Rate: 78336 / 81014 (96.7%)
    Median Merged Length: 298

     81014  Pairs (81.0k)
     78336  Merged (78.3k, 96.69%)
     57979  Alignments with zero diffs (71.57%)
      2331  Too many diffs (> 20) (2.88%)
         0  Fwd too short (< 64) after tail trimming (0.00%)
         1  Rev too short (< 64) after tail trimming (0.00%)
       315  No alignment found (0.39%)
        29  Alignment too short (< 30) (0.04%)
         2  Merged too short (< 100)
         0  Min Q too low (<0) (0.00%)
        87  Staggered pairs (0.11%) merged & trimmed
    191.36  Mean alignment length
    298.23  Mean merged length
      0.50  Mean fwd expected errors
      0.61  Mean rev expected errors
      0.22  Mean merged expected errors
-----
  ‣ S024 - Merging Summary
    Merging Rate: 65362 / 66874 (97.7%)
    Median Merged Length: 298

     66874  Pairs (66.9k)
     65362  Merged (65.4k, 97.74%)
     53524  Alignments with zero diffs (80.04%)
      1407  Too many diffs (> 20) (2.10%)
       104  No alignment found (0.16%)
         1  Alignment too short (< 30) (0.00%)
         0  Merged too short (< 100)
         0  Min Q too low (<0) (0.00%)
        46  Staggered pairs (0.07%) merged & trimmed
    191.99  Mean alignment length
    297.88  Mean merged length
      0.37  Mean fwd expected errors
      0.45  Mean rev expected errors
      0.18  Mean merged expected errors
-----
  ‣ S025 - Merging Summary
    Merging Rate: 199368 / 208734 (95.5%)
    Median Merged Length: 298

    208734  Pairs (208.7k)
    199368  Merged (199.4k, 95.51%)
    130676  Alignments with zero diffs (62.60%)
      8917  Too many diffs (> 20) (4.27%)
       430  No alignment found (0.21%)
         8  Alignment too short (< 30) (0.00%)
        11  Merged too short (< 100)
         0  Min Q too low (<0) (0.00%)
       238  Staggered pairs (0.11%) merged & trimmed
    192.02  Mean alignment length
    298.03  Mean merged length
      0.42  Mean fwd expected errors
      0.93  Mean rev expected errors
      0.23  Mean merged expected errors
-----
  ‣ S026 - Merging Summary
    Merging Rate: 46030 / 48920 (94.1%)
    Median Merged Length: 298

     48920  Pairs (48.9k)
     46030  Merged (46.0k, 94.09%)
     30087  Alignments with zero diffs (61.50%)
      2559  Too many diffs (> 20) (5.23%)
       303  No alignment found (0.62%)
        27  Alignment too short (< 30) (0.06%)
         1  Merged too short (< 100)
         0  Min Q too low (<0) (0.00%)
       155  Staggered pairs (0.32%) merged & trimmed
    191.74  Mean alignment length
    298.14  Mean merged length
      0.74  Mean fwd expected errors
      0.73  Mean rev expected errors
      0.25  Mean merged expected errors
-----
  ‣ S027 - Merging Summary
    Merging Rate: 89161 / 97175 (91.8%)
    Median Merged Length: 299

     97175  Pairs (97.2k)
     89161  Merged (89.2k, 91.75%)
     55345  Alignments with zero diffs (56.95%)
      5974  Too many diffs (> 20) (6.15%)
         0  Fwd too short (< 64) after tail trimming (0.00%)
         1  Rev too short (< 64) after tail trimming (0.00%)
      1951  No alignment found (2.01%)
        88  Alignment too short (< 30) (0.09%)
         0  Merged too short (< 100)
         0  Min Q too low (<0) (0.00%)
       327  Staggered pairs (0.34%) merged & trimmed
    189.75  Mean alignment length
    299.01  Mean merged length
      0.51  Mean fwd expected errors
      1.11  Mean rev expected errors
      0.32  Mean merged expected errors
-----
  ‣ S028 - Merging Summary
    Merging Rate: 54420 / 56799 (95.8%)
    Median Merged Length: 298

     56799  Pairs (56.8k)
     54420  Merged (54.4k, 95.81%)
     32772  Alignments with zero diffs (57.70%)
      2177  Too many diffs (> 20) (3.83%)
         1  Fwd too short (< 64) after tail trimming (0.00%)
         0  Rev too short (< 64) after tail trimming (0.00%)
       198  No alignment found (0.35%)
         3  Alignment too short (< 30) (0.01%)
         0  Merged too short (< 100)
         0  Min Q too low (<0) (0.00%)
        24  Staggered pairs (0.04%) merged & trimmed
    191.86  Mean alignment length
    298.51  Mean merged length
      0.62  Mean fwd expected errors
      1.04  Mean rev expected errors
      0.32  Mean merged expected errors
-----
  ‣ S029 - Merging Summary
    Merging Rate: 99294 / 114527 (86.7%)
    Median Merged Length: 298

    114527  Pairs (114.5k)
     99294  Merged (99.3k, 86.70%)
     67468  Alignments with zero diffs (58.91%)
     14059  Too many diffs (> 20) (12.28%)
      1090  No alignment found (0.95%)
        80  Alignment too short (< 30) (0.07%)
         4  Merged too short (< 100)
         0  Min Q too low (<0) (0.00%)
       123  Staggered pairs (0.11%) merged & trimmed
    189.78  Mean alignment length
    300.17  Mean merged length
      0.63  Mean fwd expected errors
      0.70  Mean rev expected errors
      0.24  Mean merged expected errors
-----
  ‣ S030 - Merging Summary
    Merging Rate: 87820 / 90936 (96.6%)
    Median Merged Length: 299

     90936  Pairs (90.9k)
     87820  Merged (87.8k, 96.57%)
     64591  Alignments with zero diffs (71.03%)
      2343  Too many diffs (> 20) (2.58%)
         2  Fwd too short (< 64) after tail trimming (0.00%)
         0  Rev too short (< 64) after tail trimming (0.00%)
       718  No alignment found (0.79%)
        52  Alignment too short (< 30) (0.06%)
         1  Merged too short (< 100)
         0  Min Q too low (<0) (0.00%)
        72  Staggered pairs (0.08%) merged & trimmed
    190.22  Mean alignment length
    300.16  Mean merged length
      0.55  Mean fwd expected errors
      0.57  Mean rev expected errors
      0.22  Mean merged expected errors
-----
  ‣ S031 - Merging Summary
    Merging Rate: 67265 / 69079 (97.4%)
    Median Merged Length: 298

     69079  Pairs (69.1k)
     67265  Merged (67.3k, 97.37%)
     54597  Alignments with zero diffs (79.04%)
      1309  Too many diffs (> 20) (1.89%)
       460  No alignment found (0.67%)
        45  Alignment too short (< 30) (0.07%)
         0  Merged too short (< 100)
         0  Min Q too low (<0) (0.00%)
        47  Staggered pairs (0.07%) merged & trimmed
    191.18  Mean alignment length
    299.02  Mean merged length
      0.39  Mean fwd expected errors
      0.49  Mean rev expected errors
      0.19  Mean merged expected errors
-----
  ‣ S032 - Merging Summary
    Merging Rate: 52400 / 54399 (96.3%)
    Median Merged Length: 299

     54399  Pairs (54.4k)
     52400  Merged (52.4k, 96.33%)
     39244  Alignments with zero diffs (72.14%)
      1616  Too many diffs (> 20) (2.97%)
       350  No alignment found (0.64%)
        30  Alignment too short (< 30) (0.06%)
         3  Merged too short (< 100)
         0  Min Q too low (<0) (0.00%)
        61  Staggered pairs (0.11%) merged & trimmed
    190.92  Mean alignment length
    299.14  Mean merged length
      0.52  Mean fwd expected errors
      0.58  Mean rev expected errors
      0.22  Mean merged expected errors
-----
  ‣ S033 - Merging Summary
    Merging Rate: 82426 / 85331 (96.6%)
    Median Merged Length: 299

     85331  Pairs (85.3k)
     82426  Merged (82.4k, 96.60%)
     60628  Alignments with zero diffs (71.05%)
      2129  Too many diffs (> 20) (2.49%)
         0  Fwd too short (< 64) after tail trimming (0.00%)
         1  Rev too short (< 64) after tail trimming (0.00%)
       736  No alignment found (0.86%)
        36  Alignment too short (< 30) (0.04%)
         3  Merged too short (< 100)
         0  Min Q too low (<0) (0.00%)
        71  Staggered pairs (0.08%) merged & trimmed
    190.87  Mean alignment length
    299.42  Mean merged length
      0.54  Mean fwd expected errors
      0.57  Mean rev expected errors
      0.21  Mean merged expected errors
-----
  ‣ S034 - Merging Summary
    Merging Rate: 89464 / 93077 (96.1%)
    Median Merged Length: 299

     93077  Pairs (93.1k)
     89464  Merged (89.5k, 96.12%)
     65368  Alignments with zero diffs (70.23%)
      3218  Too many diffs (> 20) (3.46%)
       374  No alignment found (0.40%)
        21  Alignment too short (< 30) (0.02%)
         0  Merged too short (< 100)
         0  Min Q too low (<0) (0.00%)
        56  Staggered pairs (0.06%) merged & trimmed
    191.65  Mean alignment length
    298.75  Mean merged length
      0.46  Mean fwd expected errors
      0.69  Mean rev expected errors
      0.22  Mean merged expected errors
-----
  ‣ S035 - Merging Summary
    Merging Rate: 109625 / 113688 (96.4%)
    Median Merged Length: 299

    113688  Pairs (113.7k)
    109625  Merged (109.6k, 96.43%)
     79809  Alignments with zero diffs (70.20%)
      3763  Too many diffs (> 20) (3.31%)
         1  Fwd too short (< 64) after tail trimming (0.00%)
         0  Rev too short (< 64) after tail trimming (0.00%)
       294  No alignment found (0.26%)
         5  Alignment too short (< 30) (0.00%)
         0  Merged too short (< 100)
         0  Min Q too low (<0) (0.00%)
        82  Staggered pairs (0.07%) merged & trimmed
    191.62  Mean alignment length
    298.28  Mean merged length
      0.44  Mean fwd expected errors
      0.70  Mean rev expected errors
      0.22  Mean merged expected errors
-----
  ‣ S036 - Merging Summary
    Merging Rate: 55166 / 57321 (96.2%)
    Median Merged Length: 298

     57321  Pairs (57.3k)
     55166  Merged (55.2k, 96.24%)
     39138  Alignments with zero diffs (68.28%)
      1879  Too many diffs (> 20) (3.28%)
         1  Fwd too short (< 64) after tail trimming (0.00%)
         0  Rev too short (< 64) after tail trimming (0.00%)
       253  No alignment found (0.44%)
        19  Alignment too short (< 30) (0.03%)
         3  Merged too short (< 100)
         0  Min Q too low (<0) (0.00%)
       105  Staggered pairs (0.18%) merged & trimmed
    191.07  Mean alignment length
    298.76  Mean merged length
      0.59  Mean fwd expected errors
      0.61  Mean rev expected errors
      0.22  Mean merged expected errors
-----
  ‣ S037 - Merging Summary
    Merging Rate: 117179 / 122979 (95.3%)
    Median Merged Length: 298

    122979  Pairs (123.0k)
    117179  Merged (117.2k, 95.28%)
     83731  Alignments with zero diffs (68.09%)
      5057  Too many diffs (> 20) (4.11%)
         0  Fwd too short (< 64) after tail trimming (0.00%)
         1  Rev too short (< 64) after tail trimming (0.00%)
       703  No alignment found (0.57%)
        39  Alignment too short (< 30) (0.03%)
         0  Merged too short (< 100)
         0  Min Q too low (<0) (0.00%)
        68  Staggered pairs (0.06%) merged & trimmed
    191.45  Mean alignment length
    298.78  Mean merged length
      0.55  Mean fwd expected errors
      0.65  Mean rev expected errors
      0.23  Mean merged expected errors
-----
  ‣ S038 - Merging Summary
    Merging Rate: 61243 / 64442 (95.0%)
    Median Merged Length: 299

     64442  Pairs (64.4k)
     61243  Merged (61.2k, 95.04%)
     43599  Alignments with zero diffs (67.66%)
      2009  Too many diffs (> 20) (3.12%)
         0  Fwd too short (< 64) after tail trimming (0.00%)
         1  Rev too short (< 64) after tail trimming (0.00%)
      1161  No alignment found (1.80%)
        27  Alignment too short (< 30) (0.04%)
         1  Merged too short (< 100)
         0  Min Q too low (<0) (0.00%)
       225  Staggered pairs (0.35%) merged & trimmed
    190.57  Mean alignment length
    298.93  Mean merged length
      0.59  Mean fwd expected errors
      0.65  Mean rev expected errors
      0.24  Mean merged expected errors
-----
  ‣ S039 - Merging Summary
    Merging Rate: 175783 / 185868 (94.6%)
    Median Merged Length: 298

    185868  Pairs (185.9k)
    175783  Merged (175.8k, 94.57%)
    119231  Alignments with zero diffs (64.15%)
      8471  Too many diffs (> 20) (4.56%)
      1564  No alignment found (0.84%)
        49  Alignment too short (< 30) (0.03%)
         1  Merged too short (< 100)
         0  Min Q too low (<0) (0.00%)
       297  Staggered pairs (0.16%) merged & trimmed
    191.12  Mean alignment length
    298.95  Mean merged length
      0.37  Mean fwd expected errors
      0.93  Mean rev expected errors
      0.27  Mean merged expected errors
-----
  ‣ S040 - Merging Summary
    Merging Rate: 93571 / 96201 (97.3%)
    Median Merged Length: 299

     96201  Pairs (96.2k)
     93571  Merged (93.6k, 97.27%)
     76462  Alignments with zero diffs (79.48%)
      1661  Too many diffs (> 20) (1.73%)
       884  No alignment found (0.92%)
        83  Alignment too short (< 30) (0.09%)
         2  Merged too short (< 100)
         0  Min Q too low (<0) (0.00%)
        53  Staggered pairs (0.06%) merged & trimmed
    189.84  Mean alignment length
    300.52  Mean merged length
      0.38  Mean fwd expected errors
      0.45  Mean rev expected errors
      0.18  Mean merged expected errors
-----
  ‣ S041 - Merging Summary
    Merging Rate: 74353 / 76346 (97.4%)
    Median Merged Length: 299

     76346  Pairs (76.3k)
     74353  Merged (74.4k, 97.39%)
     56838  Alignments with zero diffs (74.45%)
      1425  Too many diffs (> 20) (1.87%)
       495  No alignment found (0.65%)
        73  Alignment too short (< 30) (0.10%)
         0  Merged too short (< 100)
         0  Min Q too low (<0) (0.00%)
        30  Staggered pairs (0.04%) merged & trimmed
    191.13  Mean alignment length
    299.12  Mean merged length
      0.56  Mean fwd expected errors
      0.39  Mean rev expected errors
      0.18  Mean merged expected errors
-----
  ‣ S042 - Merging Summary
    Merging Rate: 76811 / 79123 (97.1%)
    Median Merged Length: 299

     79123  Pairs (79.1k)
     76811  Merged (76.8k, 97.08%)
     57529  Alignments with zero diffs (72.71%)
      1916  Too many diffs (> 20) (2.42%)
       348  No alignment found (0.44%)
        48  Alignment too short (< 30) (0.06%)
         0  Merged too short (< 100)
         0  Min Q too low (<0) (0.00%)
        34  Staggered pairs (0.04%) merged & trimmed
    191.40  Mean alignment length
    298.88  Mean merged length
      0.56  Mean fwd expected errors
      0.47  Mean rev expected errors
      0.20  Mean merged expected errors
-----
  ‣ S043 - Merging Summary
    Merging Rate: 54196 / 56043 (96.7%)
    Median Merged Length: 299

     56043  Pairs (56.0k)
     54196  Merged (54.2k, 96.70%)
     40990  Alignments with zero diffs (73.14%)
      1243  Too many diffs (> 20) (2.22%)
       533  No alignment found (0.95%)
        71  Alignment too short (< 30) (0.13%)
         0  Merged too short (< 100)
         0  Min Q too low (<0) (0.00%)
        48  Staggered pairs (0.09%) merged & trimmed
    190.94  Mean alignment length
    299.13  Mean merged length
      0.59  Mean fwd expected errors
      0.46  Mean rev expected errors
      0.20  Mean merged expected errors
-----
  ‣ S044 - Merging Summary
    Merging Rate: 9576 / 9884 (96.9%)
    Median Merged Length: 299

      9884  Pairs (9884)
      9576  Merged (9576, 96.88%)
      7222  Alignments with zero diffs (73.07%)
       275  Too many diffs (> 20) (2.78%)
         1  Fwd too short (< 64) after tail trimming (0.01%)
         1  Rev too short (< 64) after tail trimming (0.01%)
        29  No alignment found (0.29%)
         2  Alignment too short (< 30) (0.02%)
         0  Merged too short (< 100)
         0  Min Q too low (<0) (0.00%)
         1  Staggered pairs (0.01%) merged & trimmed
    191.55  Mean alignment length
    298.61  Mean merged length
      0.53  Mean fwd expected errors
      0.52  Mean rev expected errors
      0.21  Mean merged expected errors
-----
  ‣ S045 - Merging Summary
    Merging Rate: 3522 / 3681 (95.7%)
    Median Merged Length: 299

      3681  Pairs (3681)
      3522  Merged (3522, 95.68%)
      2596  Alignments with zero diffs (70.52%)
       136  Too many diffs (> 20) (3.69%)
        23  No alignment found (0.62%)
         0  Alignment too short (< 30) (0.00%)
         0  Merged too short (< 100)
         0  Min Q too low (<0) (0.00%)
         1  Staggered pairs (0.03%) merged & trimmed
    191.32  Mean alignment length
    298.54  Mean merged length
      0.62  Mean fwd expected errors
      0.45  Mean rev expected errors
      0.22  Mean merged expected errors
-----
  ‣ S046 - Merging Summary
    Merging Rate: 334 / 407 (82.1%)
    Median Merged Length: 299

       407  Pairs (407)
       334  Merged (334, 82.06%)
       219  Alignments with zero diffs (53.81%)
        55  Too many diffs (> 20) (13.51%)
        18  No alignment found (4.42%)
         0  Alignment too short (< 30) (0.00%)
         0  Merged too short (< 100)
         0  Min Q too low (<0) (0.00%)
         1  Staggered pairs (0.25%) merged & trimmed
    191.17  Mean alignment length
    296.82  Mean merged length
      0.69  Mean fwd expected errors
      0.90  Mean rev expected errors
      0.32  Mean merged expected errors
-----
  ‣ S047 - Merging Summary
    Merging Rate: 244 / 314 (77.7%)
    Median Merged Length: 299

       314  Pairs (314)
       244  Merged (244, 77.71%)
       159  Alignments with zero diffs (50.64%)
        60  Too many diffs (> 20) (19.11%)
        10  No alignment found (3.18%)
         0  Alignment too short (< 30) (0.00%)
         0  Merged too short (< 100)
         0  Min Q too low (<0) (0.00%)
         1  Staggered pairs (0.32%) merged & trimmed
    190.92  Mean alignment length
    299.59  Mean merged length
      0.73  Mean fwd expected errors
      0.83  Mean rev expected errors
      0.44  Mean merged expected errors
-----
  ‣ S048 - Merging Summary
    Merging Rate: 233 / 288 (80.9%)
    Median Merged Length: 298

       288  Pairs (288)
       233  Merged (233, 80.90%)
       158  Alignments with zero diffs (54.86%)
        50  Too many diffs (> 20) (17.36%)
         5  No alignment found (1.74%)
         0  Alignment too short (< 30) (0.00%)
         0  Merged too short (< 100)
         0  Min Q too low (<0) (0.00%)
         0  Staggered pairs (0.00%) merged & trimmed
    191.21  Mean alignment length
    299.23  Mean merged length
      0.72  Mean fwd expected errors
      0.76  Mean rev expected errors
      0.42  Mean merged expected errors
-----
  ‣ S049 - Merging Summary
    Merging Rate: 16351 / 17059 (95.8%)
    Median Merged Length: 299

     17059  Pairs (17.1k)
     16351  Merged (16.4k, 95.85%)
     11866  Alignments with zero diffs (69.56%)
       556  Too many diffs (> 20) (3.26%)
         1  Fwd too short (< 64) after tail trimming (0.01%)
         2  Rev too short (< 64) after tail trimming (0.01%)
       141  No alignment found (0.83%)
         7  Alignment too short (< 30) (0.04%)
         1  Merged too short (< 100)
         0  Min Q too low (<0) (0.00%)
        13  Staggered pairs (0.08%) merged & trimmed
    191.28  Mean alignment length
    298.91  Mean merged length
      0.51  Mean fwd expected errors
      0.63  Mean rev expected errors
      0.23  Mean merged expected errors
-----
  ‣ S050 - Merging Summary
    Merging Rate: 30344 / 31480 (96.4%)
    Median Merged Length: 299

     31480  Pairs (31.5k)
     30344  Merged (30.3k, 96.39%)
     21675  Alignments with zero diffs (68.85%)
      1042  Too many diffs (> 20) (3.31%)
        86  No alignment found (0.27%)
         8  Alignment too short (< 30) (0.03%)
         0  Merged too short (< 100)
         0  Min Q too low (<0) (0.00%)
        22  Staggered pairs (0.07%) merged & trimmed
    191.62  Mean alignment length
    298.70  Mean merged length
      0.48  Mean fwd expected errors
      0.74  Mean rev expected errors
      0.24  Mean merged expected errors
-----
  ‣ S051 - Merging Summary
    Merging Rate: 83134 / 89490 (92.9%)
    Median Merged Length: 299

     89490  Pairs (89.5k)
     83134  Merged (83.1k, 92.90%)
     48616  Alignments with zero diffs (54.33%)
      4875  Too many diffs (> 20) (5.45%)
         2  Fwd too short (< 64) after tail trimming (0.00%)
         2  Rev too short (< 64) after tail trimming (0.00%)
      1423  No alignment found (1.59%)
        53  Alignment too short (< 30) (0.06%)
         1  Merged too short (< 100)
         0  Min Q too low (<0) (0.00%)
       215  Staggered pairs (0.24%) merged & trimmed
    190.37  Mean alignment length
    299.50  Mean merged length
      0.71  Mean fwd expected errors
      0.99  Mean rev expected errors
      0.32  Mean merged expected errors
-----
  ‣ S052 - Merging Summary
    Merging Rate: 3143 / 4020 (78.2%)
    Median Merged Length: 299

      4020  Pairs (4020)
      3143  Merged (3143, 78.18%)
       363  Alignments with zero diffs (9.03%)
       796  Too many diffs (> 20) (19.80%)
        79  No alignment found (1.97%)
         2  Alignment too short (< 30) (0.05%)
         0  Merged too short (< 100)
         0  Min Q too low (<0) (0.00%)
        15  Staggered pairs (0.37%) merged & trimmed
    190.22  Mean alignment length
    299.84  Mean merged length
      1.32  Mean fwd expected errors
      2.99  Mean rev expected errors
      1.08  Mean merged expected errors
-----
  ‣ S053 - Merging Summary
    Merging Rate: 32864 / 34184 (96.1%)
    Median Merged Length: 299

     34184  Pairs (34.2k)
     32864  Merged (32.9k, 96.14%)
     23152  Alignments with zero diffs (67.73%)
      1119  Too many diffs (> 20) (3.27%)
         0  Fwd too short (< 64) after tail trimming (0.00%)
         1  Rev too short (< 64) after tail trimming (0.00%)
       184  No alignment found (0.54%)
        14  Alignment too short (< 30) (0.04%)
         2  Merged too short (< 100)
         0  Min Q too low (<0) (0.00%)
        40  Staggered pairs (0.12%) merged & trimmed
    190.93  Mean alignment length
    299.44  Mean merged length
      0.53  Mean fwd expected errors
      0.72  Mean rev expected errors
      0.22  Mean merged expected errors
-----
  ‣ S054 - Merging Summary
    Merging Rate: 56039 / 59637 (94.0%)
    Median Merged Length: 299

     59637  Pairs (59.6k)
     56039  Merged (56.0k, 93.97%)
     27494  Alignments with zero diffs (46.10%)
      3287  Too many diffs (> 20) (5.51%)
       296  No alignment found (0.50%)
        15  Alignment too short (< 30) (0.03%)
         0  Merged too short (< 100)
         0  Min Q too low (<0) (0.00%)
        17  Staggered pairs (0.03%) merged & trimmed
    191.36  Mean alignment length
    298.95  Mean merged length
      1.51  Mean fwd expected errors
      0.46  Mean rev expected errors
      0.25  Mean merged expected errors
-----
  ‣ S055 - Merging Summary
    Merging Rate: 50777 / 52644 (96.5%)
    Median Merged Length: 299

     52644  Pairs (52.6k)
     50777  Merged (50.8k, 96.45%)
     38428  Alignments with zero diffs (73.00%)
      1093  Too many diffs (> 20) (2.08%)
         1  Fwd too short (< 64) after tail trimming (0.00%)
         0  Rev too short (< 64) after tail trimming (0.00%)
       694  No alignment found (1.32%)
        77  Alignment too short (< 30) (0.15%)
         2  Merged too short (< 100)
         0  Min Q too low (<0) (0.00%)
        76  Staggered pairs (0.14%) merged & trimmed
    190.04  Mean alignment length
    300.05  Mean merged length
      0.55  Mean fwd expected errors
      0.48  Mean rev expected errors
      0.20  Mean merged expected errors
-----
  ‣ S056 - Merging Summary
    Merging Rate: 38005 / 39978 (95.1%)
    Median Merged Length: 299

     39978  Pairs (40.0k)
     38005  Merged (38.0k, 95.06%)
     26957  Alignments with zero diffs (67.43%)
      1337  Too many diffs (> 20) (3.34%)
       618  No alignment found (1.55%)
        18  Alignment too short (< 30) (0.05%)
         0  Merged too short (< 100)
         0  Min Q too low (<0) (0.00%)
         9  Staggered pairs (0.02%) merged & trimmed
    190.07  Mean alignment length
    299.95  Mean merged length
      0.66  Mean fwd expected errors
      0.56  Mean rev expected errors
      0.24  Mean merged expected errors
-----
  ‣ S057 - Merging Summary
    Merging Rate: 55805 / 58397 (95.6%)
    Median Merged Length: 299

     58397  Pairs (58.4k)
     55805  Merged (55.8k, 95.56%)
     43638  Alignments with zero diffs (74.73%)
      2421  Too many diffs (> 20) (4.15%)
       159  No alignment found (0.27%)
        12  Alignment too short (< 30) (0.02%)
         0  Merged too short (< 100)
         0  Min Q too low (<0) (0.00%)
        22  Staggered pairs (0.04%) merged & trimmed
    191.62  Mean alignment length
    298.76  Mean merged length
      0.46  Mean fwd expected errors
      0.52  Mean rev expected errors
      0.19  Mean merged expected errors
-----
  ‣ S058 - Merging Summary
    Merging Rate: 77473 / 81064 (95.6%)
    Median Merged Length: 299

     81064  Pairs (81.1k)
     77473  Merged (77.5k, 95.57%)
     53291  Alignments with zero diffs (65.74%)
      2940  Too many diffs (> 20) (3.63%)
         0  Fwd too short (< 64) after tail trimming (0.00%)
         1  Rev too short (< 64) after tail trimming (0.00%)
       623  No alignment found (0.77%)
        26  Alignment too short (< 30) (0.03%)
         1  Merged too short (< 100)
         0  Min Q too low (<0) (0.00%)
       109  Staggered pairs (0.13%) merged & trimmed
    190.70  Mean alignment length
    299.21  Mean merged length
      0.58  Mean fwd expected errors
      0.71  Mean rev expected errors
      0.24  Mean merged expected errors
-----
  ‣ S059 - Merging Summary
    Merging Rate: 89802 / 110790 (81.1%)
    Median Merged Length: 299

    110790  Pairs (110.8k)
     89802  Merged (89.8k, 81.06%)
     48896  Alignments with zero diffs (44.13%)
     18490  Too many diffs (> 20) (16.69%)
      2368  No alignment found (2.14%)
       128  Alignment too short (< 30) (0.12%)
         2  Merged too short (< 100)
         0  Min Q too low (<0) (0.00%)
        61  Staggered pairs (0.06%) merged & trimmed
    189.80  Mean alignment length
    300.55  Mean merged length
      1.21  Mean fwd expected errors
      0.65  Mean rev expected errors
      0.30  Mean merged expected errors
-----
  ‣ S060 - Merging Summary
    Merging Rate: 61112 / 62916 (97.1%)
    Median Merged Length: 299

     62916  Pairs (62.9k)
     61112  Merged (61.1k, 97.13%)
     47374  Alignments with zero diffs (75.30%)
      1484  Too many diffs (> 20) (2.36%)
         0  Fwd too short (< 64) after tail trimming (0.00%)
         2  Rev too short (< 64) after tail trimming (0.00%)
       307  No alignment found (0.49%)
        11  Alignment too short (< 30) (0.02%)
         0  Merged too short (< 100)
         0  Min Q too low (<0) (0.00%)
        45  Staggered pairs (0.07%) merged & trimmed
    191.25  Mean alignment length
    298.64  Mean merged length
      0.45  Mean fwd expected errors
      0.55  Mean rev expected errors
      0.20  Mean merged expected errors
-----
  ‣ S061 - Merging Summary
    Merging Rate: 27992 / 29731 (94.2%)
    Median Merged Length: 299

     29731  Pairs (29.7k)
     27992  Merged (28.0k, 94.15%)
     16277  Alignments with zero diffs (54.75%)
      1392  Too many diffs (> 20) (4.68%)
       320  No alignment found (1.08%)
        26  Alignment too short (< 30) (0.09%)
         1  Merged too short (< 100)
         0  Min Q too low (<0) (0.00%)
        22  Staggered pairs (0.07%) merged & trimmed
    190.63  Mean alignment length
    299.32  Mean merged length
      1.09  Mean fwd expected errors
      0.61  Mean rev expected errors
      0.28  Mean merged expected errors
-----
  ‣ S062 - Merging Summary
    Merging Rate: 16751 / 17719 (94.5%)
    Median Merged Length: 299

     17719  Pairs (17.7k)
     16751  Merged (16.8k, 94.54%)
     10866  Alignments with zero diffs (61.32%)
       772  Too many diffs (> 20) (4.36%)
         1  Fwd too short (< 64) after tail trimming (0.01%)
         0  Rev too short (< 64) after tail trimming (0.00%)
       182  No alignment found (1.03%)
        13  Alignment too short (< 30) (0.07%)
         0  Merged too short (< 100)
         0  Min Q too low (<0) (0.00%)
        21  Staggered pairs (0.12%) merged & trimmed
    190.94  Mean alignment length
    299.17  Mean merged length
      0.62  Mean fwd expected errors
      0.78  Mean rev expected errors
      0.24  Mean merged expected errors
-----
  ‣ S063 - Merging Summary
    Merging Rate: 120013 / 127403 (94.2%)
    Median Merged Length: 299

    127403  Pairs (127.4k)
    120013  Merged (120.0k, 94.20%)
     77696  Alignments with zero diffs (60.98%)
      5922  Too many diffs (> 20) (4.65%)
         0  Fwd too short (< 64) after tail trimming (0.00%)
         1  Rev too short (< 64) after tail trimming (0.00%)
      1422  No alignment found (1.12%)
        44  Alignment too short (< 30) (0.03%)
         1  Merged too short (< 100)
         0  Min Q too low (<0) (0.00%)
       202  Staggered pairs (0.16%) merged & trimmed
    191.07  Mean alignment length
    298.84  Mean merged length
      0.43  Mean fwd expected errors
      0.98  Mean rev expected errors
      0.28  Mean merged expected errors
-----
  ‣ S064 - Merging Summary
    Merging Rate: 47179 / 48708 (96.9%)
    Median Merged Length: 299

     48708  Pairs (48.7k)
     47179  Merged (47.2k, 96.86%)
     34220  Alignments with zero diffs (70.26%)
      1320  Too many diffs (> 20) (2.71%)
         1  Fwd too short (< 64) after tail trimming (0.00%)
         0  Rev too short (< 64) after tail trimming (0.00%)
       201  No alignment found (0.41%)
         7  Alignment too short (< 30) (0.01%)
         0  Merged too short (< 100)
         0  Min Q too low (<0) (0.00%)
        12  Staggered pairs (0.02%) merged & trimmed
    191.60  Mean alignment length
    298.83  Mean merged length
      0.73  Mean fwd expected errors
      0.38  Mean rev expected errors
      0.19  Mean merged expected errors
-----
  ‣ S065 - Merging Summary
    Merging Rate: 75227 / 92077 (81.7%)
    Median Merged Length: 299

     92077  Pairs (92.1k)
     75227  Merged (75.2k, 81.70%)
     53113  Alignments with zero diffs (57.68%)
     15674  Too many diffs (> 20) (17.02%)
      1118  No alignment found (1.21%)
        57  Alignment too short (< 30) (0.06%)
         1  Merged too short (< 100)
         0  Min Q too low (<0) (0.00%)
        74  Staggered pairs (0.08%) merged & trimmed
    189.55  Mean alignment length
    300.48  Mean merged length
      0.68  Mean fwd expected errors
      0.52  Mean rev expected errors
      0.21  Mean merged expected errors
-----
  ‣ S066 - Merging Summary
    Merging Rate: 93877 / 97384 (96.4%)
    Median Merged Length: 299

     97384  Pairs (97.4k)
     93877  Merged (93.9k, 96.40%)
     65741  Alignments with zero diffs (67.51%)
      2580  Too many diffs (> 20) (2.65%)
       883  No alignment found (0.91%)
        41  Alignment too short (< 30) (0.04%)
         3  Merged too short (< 100)
         0  Min Q too low (<0) (0.00%)
        43  Staggered pairs (0.04%) merged & trimmed
    188.89  Mean alignment length
    301.61  Mean merged length
      0.72  Mean fwd expected errors
      0.47  Mean rev expected errors
      0.23  Mean merged expected errors
-----
  ‣ S067 - Merging Summary
    Merging Rate: 46332 / 47778 (97.0%)
    Median Merged Length: 299

     47778  Pairs (47.8k)
     46332  Merged (46.3k, 96.97%)
     34455  Alignments with zero diffs (72.11%)
      1235  Too many diffs (> 20) (2.58%)
         0  Fwd too short (< 64) after tail trimming (0.00%)
         2  Rev too short (< 64) after tail trimming (0.00%)
       196  No alignment found (0.41%)
        11  Alignment too short (< 30) (0.02%)
         2  Merged too short (< 100)
         0  Min Q too low (<0) (0.00%)
        44  Staggered pairs (0.09%) merged & trimmed
    191.61  Mean alignment length
    298.46  Mean merged length
      0.63  Mean fwd expected errors
      0.44  Mean rev expected errors
      0.19  Mean merged expected errors
-----
  ‣ S068 - Merging Summary
    Merging Rate: 61164 / 64169 (95.3%)
    Median Merged Length: 299

     64169  Pairs (64.2k)
     61164  Merged (61.2k, 95.32%)
     43471  Alignments with zero diffs (67.74%)
      2058  Too many diffs (> 20) (3.21%)
       893  No alignment found (1.39%)
        53  Alignment too short (< 30) (0.08%)
         1  Merged too short (< 100)
         0  Min Q too low (<0) (0.00%)
        57  Staggered pairs (0.09%) merged & trimmed
    189.83  Mean alignment length
    300.40  Mean merged length
      0.57  Mean fwd expected errors
      0.69  Mean rev expected errors
      0.25  Mean merged expected errors
-----
  ‣ S069 - Merging Summary
    Merging Rate: 25451 / 26824 (94.9%)
    Median Merged Length: 299

     26824  Pairs (26.8k)
     25451  Merged (25.5k, 94.88%)
     17491  Alignments with zero diffs (65.21%)
       867  Too many diffs (> 20) (3.23%)
       484  No alignment found (1.80%)
        22  Alignment too short (< 30) (0.08%)
         0  Merged too short (< 100)
         0  Min Q too low (<0) (0.00%)
        22  Staggered pairs (0.08%) merged & trimmed
    190.85  Mean alignment length
    299.26  Mean merged length
      0.76  Mean fwd expected errors
      0.47  Mean rev expected errors
      0.22  Mean merged expected errors
-----
  ‣ S070 - Merging Summary
    Merging Rate: 74451 / 78843 (94.4%)
    Median Merged Length: 299

     78843  Pairs (78.8k)
     74451  Merged (74.5k, 94.43%)
     47246  Alignments with zero diffs (59.92%)
      3508  Too many diffs (> 20) (4.45%)
       835  No alignment found (1.06%)
        48  Alignment too short (< 30) (0.06%)
         1  Merged too short (< 100)
         0  Min Q too low (<0) (0.00%)
       104  Staggered pairs (0.13%) merged & trimmed
    191.03  Mean alignment length
    298.98  Mean merged length
      0.82  Mean fwd expected errors
      0.65  Mean rev expected errors
      0.24  Mean merged expected errors
-----
  ‣ S071 - Merging Summary
    Merging Rate: 32290 / 33634 (96.0%)
    Median Merged Length: 299

     33634  Pairs (33.6k)
     32290  Merged (32.3k, 96.00%)
     23174  Alignments with zero diffs (68.90%)
      1137  Too many diffs (> 20) (3.38%)
         0  Fwd too short (< 64) after tail trimming (0.00%)
         1  Rev too short (< 64) after tail trimming (0.00%)
       198  No alignment found (0.59%)
         7  Alignment too short (< 30) (0.02%)
         1  Merged too short (< 100)
         0  Min Q too low (<0) (0.00%)
        19  Staggered pairs (0.06%) merged & trimmed
    191.38  Mean alignment length
    299.02  Mean merged length
      0.55  Mean fwd expected errors
      0.66  Mean rev expected errors
      0.23  Mean merged expected errors
-----
  ‣ S072 - Merging Summary
    Merging Rate: 52172 / 54145 (96.4%)
    Median Merged Length: 299

     54145  Pairs (54.1k)
     52172  Merged (52.2k, 96.36%)
     37434  Alignments with zero diffs (69.14%)
      1642  Too many diffs (> 20) (3.03%)
       300  No alignment found (0.55%)
        31  Alignment too short (< 30) (0.06%)
         0  Merged too short (< 100)
         0  Min Q too low (<0) (0.00%)
        26  Staggered pairs (0.05%) merged & trimmed
    191.30  Mean alignment length
    298.93  Mean merged length
      0.68  Mean fwd expected errors
      0.46  Mean rev expected errors
      0.22  Mean merged expected errors
-----
  ‣ S073 - Merging Summary
    Merging Rate: 103703 / 108421 (95.6%)
    Median Merged Length: 299

    108421  Pairs (108.4k)
    103703  Merged (103.7k, 95.65%)
     71562  Alignments with zero diffs (66.00%)
      3370  Too many diffs (> 20) (3.11%)
      1235  No alignment found (1.14%)
       111  Alignment too short (< 30) (0.10%)
         2  Merged too short (< 100)
         0  Min Q too low (<0) (0.00%)
       123  Staggered pairs (0.11%) merged & trimmed
    190.17  Mean alignment length
    299.87  Mean merged length
      0.63  Mean fwd expected errors
      0.61  Mean rev expected errors
      0.25  Mean merged expected errors
-----
  ‣ S074 - Merging Summary
    Merging Rate: 29814 / 31278 (95.3%)
    Median Merged Length: 299

     31278  Pairs (31.3k)
     29814  Merged (29.8k, 95.32%)
     20555  Alignments with zero diffs (65.72%)
      1017  Too many diffs (> 20) (3.25%)
       411  No alignment found (1.31%)
        36  Alignment too short (< 30) (0.12%)
         0  Merged too short (< 100)
         0  Min Q too low (<0) (0.00%)
        42  Staggered pairs (0.13%) merged & trimmed
    190.27  Mean alignment length
    299.80  Mean merged length
      0.61  Mean fwd expected errors
      0.62  Mean rev expected errors
      0.25  Mean merged expected errors
-----
  ‣ S075 - Merging Summary
    Merging Rate: 225289 / 240439 (93.7%)
    Median Merged Length: 299

    240439  Pairs (240.4k)
    225289  Merged (225.3k, 93.70%)
    144778  Alignments with zero diffs (60.21%)
     10103  Too many diffs (> 20) (4.20%)
      4656  No alignment found (1.94%)
       390  Alignment too short (< 30) (0.16%)
         1  Merged too short (< 100)
         0  Min Q too low (<0) (0.00%)
       306  Staggered pairs (0.13%) merged & trimmed
    189.67  Mean alignment length
    300.48  Mean merged length
      0.54  Mean fwd expected errors
      0.88  Mean rev expected errors
      0.30  Mean merged expected errors
-----
  ‣ S076 - Merging Summary
    Merging Rate: 68068 / 69794 (97.5%)
    Median Merged Length: 299

     69794  Pairs (69.8k)
     68068  Merged (68.1k, 97.53%)
     51204  Alignments with zero diffs (73.36%)
      1517  Too many diffs (> 20) (2.17%)
       174  No alignment found (0.25%)
        35  Alignment too short (< 30) (0.05%)
         0  Merged too short (< 100)
         0  Min Q too low (<0) (0.00%)
        24  Staggered pairs (0.03%) merged & trimmed
    191.06  Mean alignment length
    299.24  Mean merged length
      0.58  Mean fwd expected errors
      0.40  Mean rev expected errors
      0.18  Mean merged expected errors
-----
  ‣ S077 - Merging Summary
    Merging Rate: 67178 / 68707 (97.8%)
    Median Merged Length: 298

     68707  Pairs (68.7k)
     67178  Merged (67.2k, 97.77%)
     48024  Alignments with zero diffs (69.90%)
      1425  Too many diffs (> 20) (2.07%)
       101  No alignment found (0.15%)
         3  Alignment too short (< 30) (0.00%)
         0  Merged too short (< 100)
         0  Min Q too low (<0) (0.00%)
        10  Staggered pairs (0.01%) merged & trimmed
    191.44  Mean alignment length
    298.85  Mean merged length
      0.68  Mean fwd expected errors
      0.44  Mean rev expected errors
      0.20  Mean merged expected errors
-----
  ‣ S078 - Merging Summary
    Merging Rate: 80170 / 82278 (97.4%)
    Median Merged Length: 299

     82278  Pairs (82.3k)
     80170  Merged (80.2k, 97.44%)
     58811  Alignments with zero diffs (71.48%)
      1969  Too many diffs (> 20) (2.39%)
       131  No alignment found (0.16%)
         8  Alignment too short (< 30) (0.01%)
         0  Merged too short (< 100)
         0  Min Q too low (<0) (0.00%)
         6  Staggered pairs (0.01%) merged & trimmed
    191.17  Mean alignment length
    299.20  Mean merged length
      0.60  Mean fwd expected errors
      0.47  Mean rev expected errors
      0.20  Mean merged expected errors
-----
  ‣ S079 - Merging Summary
    Merging Rate: 59240 / 61415 (96.5%)
    Median Merged Length: 299

     61415  Pairs (61.4k)
     59240  Merged (59.2k, 96.46%)
     43348  Alignments with zero diffs (70.58%)
      1478  Too many diffs (> 20) (2.41%)
       615  No alignment found (1.00%)
        82  Alignment too short (< 30) (0.13%)
         0  Merged too short (< 100)
         0  Min Q too low (<0) (0.00%)
        70  Staggered pairs (0.11%) merged & trimmed
    190.05  Mean alignment length
    299.97  Mean merged length
      0.63  Mean fwd expected errors
      0.43  Mean rev expected errors
      0.20  Mean merged expected errors
-----
  ‣ S080 - Merging Summary
    Merging Rate: 35362 / 36698 (96.4%)
    Median Merged Length: 299

     36698  Pairs (36.7k)
     35362  Merged (35.4k, 96.36%)
     25073  Alignments with zero diffs (68.32%)
      1071  Too many diffs (> 20) (2.92%)
       225  No alignment found (0.61%)
        40  Alignment too short (< 30) (0.11%)
         0  Merged too short (< 100)
         0  Min Q too low (<0) (0.00%)
        21  Staggered pairs (0.06%) merged & trimmed
    190.39  Mean alignment length
    299.83  Mean merged length
      0.61  Mean fwd expected errors
      0.56  Mean rev expected errors
      0.23  Mean merged expected errors
-----
  ‣ S081 - Merging Summary
    Merging Rate: 43720 / 45591 (95.9%)
    Median Merged Length: 299

     45591  Pairs (45.6k)
     43720  Merged (43.7k, 95.90%)
     31072  Alignments with zero diffs (68.15%)
      1172  Too many diffs (> 20) (2.57%)
       628  No alignment found (1.38%)
        71  Alignment too short (< 30) (0.16%)
         0  Merged too short (< 100)
         0  Min Q too low (<0) (0.00%)
        33  Staggered pairs (0.07%) merged & trimmed
    189.83  Mean alignment length
    300.39  Mean merged length
      0.66  Mean fwd expected errors
      0.48  Mean rev expected errors
      0.22  Mean merged expected errors
-----
  ‣ S082 - Merging Summary
    Merging Rate: 70418 / 73353 (96.0%)
    Median Merged Length: 299

     73353  Pairs (73.4k)
     70418  Merged (70.4k, 96.00%)
     47259  Alignments with zero diffs (64.43%)
      2235  Too many diffs (> 20) (3.05%)
       646  No alignment found (0.88%)
        54  Alignment too short (< 30) (0.07%)
         0  Merged too short (< 100)
         0  Min Q too low (<0) (0.00%)
        82  Staggered pairs (0.11%) merged & trimmed
    190.64  Mean alignment length
    299.57  Mean merged length
      0.68  Mean fwd expected errors
      0.63  Mean rev expected errors
      0.25  Mean merged expected errors
-----
  ‣ S083 - Merging Summary
    Merging Rate: 57661 / 59987 (96.1%)
    Median Merged Length: 299

     59987  Pairs (60.0k)
     57661  Merged (57.7k, 96.12%)
     39162  Alignments with zero diffs (65.28%)
      1731  Too many diffs (> 20) (2.89%)
       535  No alignment found (0.89%)
        60  Alignment too short (< 30) (0.10%)
         0  Merged too short (< 100)
         0  Min Q too low (<0) (0.00%)
        83  Staggered pairs (0.14%) merged & trimmed
    190.57  Mean alignment length
    299.52  Mean merged length
      0.67  Mean fwd expected errors
      0.59  Mean rev expected errors
      0.24  Mean merged expected errors
-----
  ‣ S084 - Merging Summary
    Merging Rate: 43777 / 44955 (97.4%)
    Median Merged Length: 299

     44955  Pairs (45.0k)
     43777  Merged (43.8k, 97.38%)
     33043  Alignments with zero diffs (73.50%)
      1084  Too many diffs (> 20) (2.41%)
        93  No alignment found (0.21%)
         1  Alignment too short (< 30) (0.00%)
         0  Merged too short (< 100)
         0  Min Q too low (<0) (0.00%)
        56  Staggered pairs (0.12%) merged & trimmed
    191.67  Mean alignment length
    298.38  Mean merged length
      0.52  Mean fwd expected errors
      0.48  Mean rev expected errors
      0.20  Mean merged expected errors
-----
  ‣ S085 - Merging Summary
    Merging Rate: 149157 / 160149 (93.1%)
    Median Merged Length: 299

    160149  Pairs (160.1k)
    149157  Merged (149.2k, 93.14%)
     79045  Alignments with zero diffs (49.36%)
      7205  Too many diffs (> 20) (4.50%)
         1  Fwd too short (< 64) after tail trimming (0.00%)
         0  Rev too short (< 64) after tail trimming (0.00%)
      2983  No alignment found (1.86%)
       800  Alignment too short (< 30) (0.50%)
         3  Merged too short (< 100)
         0  Min Q too low (<0) (0.00%)
       613  Staggered pairs (0.38%) merged & trimmed
    186.83  Mean alignment length
    302.27  Mean merged length
      1.02  Mean fwd expected errors
      0.71  Mean rev expected errors
      0.36  Mean merged expected errors
-----
  ‣ S086 - Merging Summary
    Merging Rate: 45727 / 48682 (93.9%)
    Median Merged Length: 299

     48682  Pairs (48.7k)
     45727  Merged (45.7k, 93.93%)
     27115  Alignments with zero diffs (55.70%)
      1843  Too many diffs (> 20) (3.79%)
       889  No alignment found (1.83%)
       223  Alignment too short (< 30) (0.46%)
         0  Merged too short (< 100)
         0  Min Q too low (<0) (0.00%)
        89  Staggered pairs (0.18%) merged & trimmed
    188.40  Mean alignment length
    301.55  Mean merged length
      0.84  Mean fwd expected errors
      0.66  Mean rev expected errors
      0.31  Mean merged expected errors
-----
  ‣ S087 - Merging Summary
    Merging Rate: 129554 / 140851 (92.0%)
    Median Merged Length: 299

    140851  Pairs (140.9k)
    129554  Merged (129.6k, 91.98%)
     70345  Alignments with zero diffs (49.94%)
      7222  Too many diffs (> 20) (5.13%)
      3391  No alignment found (2.41%)
       681  Alignment too short (< 30) (0.48%)
         3  Merged too short (< 100)
         0  Min Q too low (<0) (0.00%)
       541  Staggered pairs (0.38%) merged & trimmed
    188.18  Mean alignment length
    301.27  Mean merged length
      0.82  Mean fwd expected errors
      0.93  Mean rev expected errors
      0.38  Mean merged expected errors
-----
  ‣ S088 - Merging Summary
    Merging Rate: 84693 / 88849 (95.3%)
    Median Merged Length: 299

     88849  Pairs (88.8k)
     84693  Merged (84.7k, 95.32%)
     61236  Alignments with zero diffs (68.92%)
      2323  Too many diffs (> 20) (2.61%)
      1627  No alignment found (1.83%)
       204  Alignment too short (< 30) (0.23%)
         2  Merged too short (< 100)
         0  Min Q too low (<0) (0.00%)
       106  Staggered pairs (0.12%) merged & trimmed
    189.49  Mean alignment length
    300.50  Mean merged length
      0.63  Mean fwd expected errors
      0.46  Mean rev expected errors
      0.22  Mean merged expected errors
-----
  ‣ S089 - Merging Summary
    Merging Rate: 14527 / 15371 (94.5%)
    Median Merged Length: 299

     15371  Pairs (15.4k)
     14527  Merged (14.5k, 94.51%)
     10557  Alignments with zero diffs (68.68%)
       458  Too many diffs (> 20) (2.98%)
       371  No alignment found (2.41%)
        15  Alignment too short (< 30) (0.10%)
         0  Merged too short (< 100)
         0  Min Q too low (<0) (0.00%)
        14  Staggered pairs (0.09%) merged & trimmed
    190.25  Mean alignment length
    299.84  Mean merged length
      0.56  Mean fwd expected errors
      0.60  Mean rev expected errors
      0.23  Mean merged expected errors
-----
  ‣ S090 - Merging Summary
    Merging Rate: 60541 / 64513 (93.8%)
    Median Merged Length: 299

     64513  Pairs (64.5k)
     60541  Merged (60.5k, 93.84%)
     42517  Alignments with zero diffs (65.90%)
      1848  Too many diffs (> 20) (2.86%)
      1953  No alignment found (3.03%)
       169  Alignment too short (< 30) (0.26%)
         2  Merged too short (< 100)
         0  Min Q too low (<0) (0.00%)
        97  Staggered pairs (0.15%) merged & trimmed
    188.08  Mean alignment length
    301.93  Mean merged length
      0.62  Mean fwd expected errors
      0.56  Mean rev expected errors
      0.24  Mean merged expected errors
-----
  ‣ S091 - Merging Summary
    Merging Rate: 65810 / 69022 (95.3%)
    Median Merged Length: 299

     69022  Pairs (69.0k)
     65810  Merged (65.8k, 95.35%)
     47125  Alignments with zero diffs (68.28%)
      1760  Too many diffs (> 20) (2.55%)
      1318  No alignment found (1.91%)
       134  Alignment too short (< 30) (0.19%)
         0  Merged too short (< 100)
         0  Min Q too low (<0) (0.00%)
        89  Staggered pairs (0.13%) merged & trimmed
    189.33  Mean alignment length
    300.70  Mean merged length
      0.64  Mean fwd expected errors
      0.47  Mean rev expected errors
      0.22  Mean merged expected errors
-----
  ‣ S092 - Merging Summary
    Merging Rate: 34865 / 36631 (95.2%)
    Median Merged Length: 299

     36631  Pairs (36.6k)
     34865  Merged (34.9k, 95.18%)
     24402  Alignments with zero diffs (66.62%)
      1118  Too many diffs (> 20) (3.05%)
       593  No alignment found (1.62%)
        55  Alignment too short (< 30) (0.15%)
         0  Merged too short (< 100)
         0  Min Q too low (<0) (0.00%)
        38  Staggered pairs (0.10%) merged & trimmed
    189.79  Mean alignment length
    300.34  Mean merged length
      0.62  Mean fwd expected errors
      0.59  Mean rev expected errors
      0.25  Mean merged expected errors
-----
  ‣ S093 - Merging Summary
    Merging Rate: 68039 / 71226 (95.5%)
    Median Merged Length: 299

     71226  Pairs (71.2k)
     68039  Merged (68.0k, 95.53%)
     48308  Alignments with zero diffs (67.82%)
      2029  Too many diffs (> 20) (2.85%)
      1044  No alignment found (1.47%)
       114  Alignment too short (< 30) (0.16%)
         0  Merged too short (< 100)
         0  Min Q too low (<0) (0.00%)
        51  Staggered pairs (0.07%) merged & trimmed
    189.94  Mean alignment length
    300.20  Mean merged length
      0.64  Mean fwd expected errors
      0.50  Mean rev expected errors
      0.22  Mean merged expected errors
-----
  ‣ S094 - Merging Summary
    Merging Rate: 86890 / 92328 (94.1%)
    Median Merged Length: 299

     92328  Pairs (92.3k)
     86890  Merged (86.9k, 94.11%)
     46834  Alignments with zero diffs (50.73%)
      3854  Too many diffs (> 20) (4.17%)
      1420  No alignment found (1.54%)
       164  Alignment too short (< 30) (0.18%)
         0  Merged too short (< 100)
         0  Min Q too low (<0) (0.00%)
       115  Staggered pairs (0.12%) merged & trimmed
    189.80  Mean alignment length
    300.36  Mean merged length
      0.99  Mean fwd expected errors
      0.88  Mean rev expected errors
      0.37  Mean merged expected errors
-----
  ‣ S095 - Merging Summary
    Merging Rate: 71857 / 75806 (94.8%)
    Median Merged Length: 299

     75806  Pairs (75.8k)
     71857  Merged (71.9k, 94.79%)
     48236  Alignments with zero diffs (63.63%)
      2704  Too many diffs (> 20) (3.57%)
      1103  No alignment found (1.46%)
       142  Alignment too short (< 30) (0.19%)
         0  Merged too short (< 100)
         0  Min Q too low (<0) (0.00%)
        95  Staggered pairs (0.13%) merged & trimmed
    190.18  Mean alignment length
    299.93  Mean merged length
      0.65  Mean fwd expected errors
      0.64  Mean rev expected errors
      0.26  Mean merged expected errors
-----
  ‣ S096 - Merging Summary
    Merging Rate: 58977 / 61540 (95.8%)
    Median Merged Length: 299

     61540  Pairs (61.5k)
     58977  Merged (59.0k, 95.84%)
     41477  Alignments with zero diffs (67.40%)
      1880  Too many diffs (> 20) (3.05%)
       588  No alignment found (0.96%)
        95  Alignment too short (< 30) (0.15%)
         0  Merged too short (< 100)
         0  Min Q too low (<0) (0.00%)
        62  Staggered pairs (0.10%) merged & trimmed
    190.62  Mean alignment length
    299.54  Mean merged length
      0.63  Mean fwd expected errors
      0.52  Mean rev expected errors
      0.23  Mean merged expected errors
-----
  ‣ S097 - Merging Summary
    Merging Rate: 102383 / 105053 (97.5%)
    Median Merged Length: 298

    105053  Pairs (105.1k)
    102383  Merged (102.4k, 97.46%)
     78605  Alignments with zero diffs (74.82%)
      2424  Too many diffs (> 20) (2.31%)
       240  No alignment found (0.23%)
         5  Alignment too short (< 30) (0.00%)
         1  Merged too short (< 100)
         0  Min Q too low (<0) (0.00%)
         7  Staggered pairs (0.01%) merged & trimmed
    191.90  Mean alignment length
    298.47  Mean merged length
      0.55  Mean fwd expected errors
      0.43  Mean rev expected errors
      0.19  Mean merged expected errors
-----
  ‣ S098 - Merging Summary
    Merging Rate: 44753 / 46195 (96.9%)
    Median Merged Length: 299

     46195  Pairs (46.2k)
     44753  Merged (44.8k, 96.88%)
     35345  Alignments with zero diffs (76.51%)
       806  Too many diffs (> 20) (1.74%)
       590  No alignment found (1.28%)
        45  Alignment too short (< 30) (0.10%)
         1  Merged too short (< 100)
         0  Min Q too low (<0) (0.00%)
        49  Staggered pairs (0.11%) merged & trimmed
    189.80  Mean alignment length
    299.09  Mean merged length
      0.44  Mean fwd expected errors
      0.47  Mean rev expected errors
      0.19  Mean merged expected errors
-----
  ‣ S099 - Merging Summary
    Merging Rate: 72363 / 75940 (95.3%)
    Median Merged Length: 299

     75940  Pairs (75.9k)
     72363  Merged (72.4k, 95.29%)
     52363  Alignments with zero diffs (68.95%)
      2316  Too many diffs (> 20) (3.05%)
      1196  No alignment found (1.57%)
        64  Alignment too short (< 30) (0.08%)
         1  Merged too short (< 100)
         0  Min Q too low (<0) (0.00%)
       120  Staggered pairs (0.16%) merged & trimmed
    190.34  Mean alignment length
    299.72  Mean merged length
      0.57  Mean fwd expected errors
      0.58  Mean rev expected errors
      0.22  Mean merged expected errors
-----
  ‣ S100 - Merging Summary
    Merging Rate: 69969 / 73292 (95.5%)
    Median Merged Length: 298

     73292  Pairs (73.3k)
     69969  Merged (70.0k, 95.47%)
     50852  Alignments with zero diffs (69.38%)
      2061  Too many diffs (> 20) (2.81%)
      1158  No alignment found (1.58%)
       102  Alignment too short (< 30) (0.14%)
         2  Merged too short (< 100)
         0  Min Q too low (<0) (0.00%)
        92  Staggered pairs (0.13%) merged & trimmed
    190.16  Mean alignment length
    299.78  Mean merged length
      0.66  Mean fwd expected errors
      0.49  Mean rev expected errors
      0.20  Mean merged expected errors
-----
  ‣ S101 - Merging Summary
    Merging Rate: 313 / 350 (89.4%)
    Median Merged Length: 299

       350  Pairs (350)
       313  Merged (313, 89.43%)
       216  Alignments with zero diffs (61.71%)
        24  Too many diffs (> 20) (6.86%)
        13  No alignment found (3.71%)
         0  Alignment too short (< 30) (0.00%)
         0  Merged too short (< 100)
         0  Min Q too low (<0) (0.00%)
         1  Staggered pairs (0.29%) merged & trimmed
    191.21  Mean alignment length
    298.77  Mean merged length
      0.70  Mean fwd expected errors
      0.63  Mean rev expected errors
      0.26  Mean merged expected errors
-----
  ‣ S102 - Merging Summary
    Merging Rate: 56702 / 59660 (95.0%)
    Median Merged Length: 298

     59660  Pairs (59.7k)
     56702  Merged (56.7k, 95.04%)
     40777  Alignments with zero diffs (68.35%)
      2034  Too many diffs (> 20) (3.41%)
       865  No alignment found (1.45%)
        59  Alignment too short (< 30) (0.10%)
         0  Merged too short (< 100)
         0  Min Q too low (<0) (0.00%)
        66  Staggered pairs (0.11%) merged & trimmed
    190.11  Mean alignment length
    300.05  Mean merged length
      0.51  Mean fwd expected errors
      0.71  Mean rev expected errors
      0.24  Mean merged expected errors
-----
  ‣ S103 - Merging Summary
    Merging Rate: 62389 / 64934 (96.1%)
    Median Merged Length: 299

     64934  Pairs (64.9k)
     62389  Merged (62.4k, 96.08%)
     43707  Alignments with zero diffs (67.31%)
      1682  Too many diffs (> 20) (2.59%)
       818  No alignment found (1.26%)
        45  Alignment too short (< 30) (0.07%)
         0  Merged too short (< 100)
         0  Min Q too low (<0) (0.00%)
        87  Staggered pairs (0.13%) merged & trimmed
    188.76  Mean alignment length
    301.28  Mean merged length
      0.67  Mean fwd expected errors
      0.58  Mean rev expected errors
      0.23  Mean merged expected errors
-----
  ‣ S104 - Merging Summary
    Merging Rate: 67278 / 71490 (94.1%)
    Median Merged Length: 298

     71490  Pairs (71.5k)
     67278  Merged (67.3k, 94.11%)
     47389  Alignments with zero diffs (66.29%)
      3044  Too many diffs (> 20) (4.26%)
         1  Fwd too short (< 64) after tail trimming (0.00%)
         1  Rev too short (< 64) after tail trimming (0.00%)
      1094  No alignment found (1.53%)
        71  Alignment too short (< 30) (0.10%)
         1  Merged too short (< 100)
         0  Min Q too low (<0) (0.00%)
       102  Staggered pairs (0.14%) merged & trimmed
    190.19  Mean alignment length
    299.91  Mean merged length
      0.55  Mean fwd expected errors
      0.73  Mean rev expected errors
      0.25  Mean merged expected errors
-----
  ‣ S105 - Merging Summary
    Merging Rate: 100697 / 104138 (96.7%)
    Median Merged Length: 299

    104138  Pairs (104.1k)
    100697  Merged (100.7k, 96.70%)
     77791  Alignments with zero diffs (74.70%)
      2321  Too many diffs (> 20) (2.23%)
      1089  No alignment found (1.05%)
        31  Alignment too short (< 30) (0.03%)
         0  Merged too short (< 100)
         0  Min Q too low (<0) (0.00%)
        18  Staggered pairs (0.02%) merged & trimmed
    189.67  Mean alignment length
    300.66  Mean merged length
      0.51  Mean fwd expected errors
      0.44  Mean rev expected errors
      0.20  Mean merged expected errors
-----
  ‣ S106 - Merging Summary
    Merging Rate: 68217 / 71242 (95.8%)
    Median Merged Length: 299

     71242  Pairs (71.2k)
     68217  Merged (68.2k, 95.75%)
     48643  Alignments with zero diffs (68.28%)
      2188  Too many diffs (> 20) (3.07%)
       788  No alignment found (1.11%)
        48  Alignment too short (< 30) (0.07%)
         1  Merged too short (< 100)
         0  Min Q too low (<0) (0.00%)
        68  Staggered pairs (0.10%) merged & trimmed
    190.32  Mean alignment length
    299.64  Mean merged length
      0.68  Mean fwd expected errors
      0.47  Mean rev expected errors
      0.21  Mean merged expected errors
-----
  ‣ S107 - Merging Summary
    Merging Rate: 68863 / 71328 (96.5%)
    Median Merged Length: 299

     71328  Pairs (71.3k)
     68863  Merged (68.9k, 96.54%)
     53379  Alignments with zero diffs (74.84%)
      1671  Too many diffs (> 20) (2.34%)
         0  Fwd too short (< 64) after tail trimming (0.00%)
         2  Rev too short (< 64) after tail trimming (0.00%)
       669  No alignment found (0.94%)
       123  Alignment too short (< 30) (0.17%)
         0  Merged too short (< 100)
         0  Min Q too low (<0) (0.00%)
        85  Staggered pairs (0.12%) merged & trimmed
    190.94  Mean alignment length
    299.26  Mean merged length
      0.45  Mean fwd expected errors
      0.56  Mean rev expected errors
      0.19  Mean merged expected errors
-----
  ‣ S108 - Merging Summary
    Merging Rate: 92280 / 95431 (96.7%)
    Median Merged Length: 298

     95431  Pairs (95.4k)
     92280  Merged (92.3k, 96.70%)
     67984  Alignments with zero diffs (71.24%)
      2388  Too many diffs (> 20) (2.50%)
       688  No alignment found (0.72%)
        71  Alignment too short (< 30) (0.07%)
         4  Merged too short (< 100)
         0  Min Q too low (<0) (0.00%)
       172  Staggered pairs (0.18%) merged & trimmed
    190.82  Mean alignment length
    298.94  Mean merged length
      0.62  Mean fwd expected errors
      0.46  Mean rev expected errors
      0.20  Mean merged expected errors
-----
  ‣ S109 - Merging Summary
    Merging Rate: 85207 / 90085 (94.6%)
    Median Merged Length: 299

     90085  Pairs (90.1k)
     85207  Merged (85.2k, 94.59%)
     59196  Alignments with zero diffs (65.71%)
      2689  Too many diffs (> 20) (2.98%)
      2074  No alignment found (2.30%)
       109  Alignment too short (< 30) (0.12%)
         6  Merged too short (< 100)
         0  Min Q too low (<0) (0.00%)
       170  Staggered pairs (0.19%) merged & trimmed
    189.49  Mean alignment length
    300.06  Mean merged length
      0.77  Mean fwd expected errors
      0.47  Mean rev expected errors
      0.22  Mean merged expected errors
-----
  ‣ S110 - Merging Summary
    Merging Rate: 58388 / 62174 (93.9%)
    Median Merged Length: 299

     62174  Pairs (62.2k)
     58388  Merged (58.4k, 93.91%)
     37626  Alignments with zero diffs (60.52%)
      2278  Too many diffs (> 20) (3.66%)
      1439  No alignment found (2.31%)
        68  Alignment too short (< 30) (0.11%)
         1  Merged too short (< 100)
         0  Min Q too low (<0) (0.00%)
       128  Staggered pairs (0.21%) merged & trimmed
    189.88  Mean alignment length
    299.86  Mean merged length
      0.75  Mean fwd expected errors
      0.74  Mean rev expected errors
      0.28  Mean merged expected errors
-----
  ‣ S111 - Merging Summary
    Merging Rate: 76608 / 80910 (94.7%)
    Median Merged Length: 299

     80910  Pairs (80.9k)
     76608  Merged (76.6k, 94.68%)
     51988  Alignments with zero diffs (64.25%)
      2493  Too many diffs (> 20) (3.08%)
      1697  No alignment found (2.10%)
       110  Alignment too short (< 30) (0.14%)
         2  Merged too short (< 100)
         0  Min Q too low (<0) (0.00%)
       115  Staggered pairs (0.14%) merged & trimmed
    188.94  Mean alignment length
    300.92  Mean merged length
      0.75  Mean fwd expected errors
      0.53  Mean rev expected errors
      0.23  Mean merged expected errors
-----
  ‣ S112 - Merging Summary
    Merging Rate: 63245 / 67273 (94.0%)
    Median Merged Length: 298

     67273  Pairs (67.3k)
     63245  Merged (63.2k, 94.01%)
     46630  Alignments with zero diffs (69.31%)
      1862  Too many diffs (> 20) (2.77%)
      2037  No alignment found (3.03%)
       128  Alignment too short (< 30) (0.19%)
         1  Merged too short (< 100)
         0  Min Q too low (<0) (0.00%)
        25  Staggered pairs (0.04%) merged & trimmed
    188.94  Mean alignment length
    301.44  Mean merged length
      0.60  Mean fwd expected errors
      0.46  Mean rev expected errors
      0.20  Mean merged expected errors
-----
  ‣ S113 - Merging Summary
    Merging Rate: 58579 / 61227 (95.7%)
    Median Merged Length: 299

     61227  Pairs (61.2k)
     58579  Merged (58.6k, 95.68%)
     42732  Alignments with zero diffs (69.79%)
      1804  Too many diffs (> 20) (2.95%)
       794  No alignment found (1.30%)
        49  Alignment too short (< 30) (0.08%)
         1  Merged too short (< 100)
         0  Min Q too low (<0) (0.00%)
        62  Staggered pairs (0.10%) merged & trimmed
    190.27  Mean alignment length
    299.85  Mean merged length
      0.64  Mean fwd expected errors
      0.45  Mean rev expected errors
      0.19  Mean merged expected errors
-----
  ‣ S114 - Merging Summary
    Merging Rate: 58696 / 64053 (91.6%)
    Median Merged Length: 299

     64053  Pairs (64.1k)
     58696  Merged (58.7k, 91.64%)
     41300  Alignments with zero diffs (64.48%)
      3873  Too many diffs (> 20) (6.05%)
      1373  No alignment found (2.14%)
       111  Alignment too short (< 30) (0.17%)
         0  Merged too short (< 100)
         0  Min Q too low (<0) (0.00%)
        45  Staggered pairs (0.07%) merged & trimmed
    186.83  Mean alignment length
    303.33  Mean merged length
      0.58  Mean fwd expected errors
      0.65  Mean rev expected errors
      0.24  Mean merged expected errors
-----
  ‣ S115 - Merging Summary
    Merging Rate: 55210 / 58592 (94.2%)
    Median Merged Length: 298

     58592  Pairs (58.6k)
     55210  Merged (55.2k, 94.23%)
     32634  Alignments with zero diffs (55.70%)
      2088  Too many diffs (> 20) (3.56%)
      1276  No alignment found (2.18%)
        18  Alignment too short (< 30) (0.03%)
         0  Merged too short (< 100)
         0  Min Q too low (<0) (0.00%)
        19  Staggered pairs (0.03%) merged & trimmed
    189.09  Mean alignment length
    300.76  Mean merged length
      1.19  Mean fwd expected errors
      0.33  Mean rev expected errors
      0.21  Mean merged expected errors
-----
  ‣ S116 - Merging Summary
    Merging Rate: 60245 / 63559 (94.8%)
    Median Merged Length: 299

     63559  Pairs (63.6k)
     60245  Merged (60.2k, 94.79%)
     45564  Alignments with zero diffs (71.69%)
      2068  Too many diffs (> 20) (3.25%)
         1  Fwd too short (< 64) after tail trimming (0.00%)
         0  Rev too short (< 64) after tail trimming (0.00%)
      1147  No alignment found (1.80%)
        98  Alignment too short (< 30) (0.15%)
         0  Merged too short (< 100)
         0  Min Q too low (<0) (0.00%)
        37  Staggered pairs (0.06%) merged & trimmed
    190.78  Mean alignment length
    299.60  Mean merged length
      0.44  Mean fwd expected errors
      0.63  Mean rev expected errors
      0.22  Mean merged expected errors
-----
  ‣ S117 - Merging Summary
    Merging Rate: 66775 / 69302 (96.4%)
    Median Merged Length: 298

     69302  Pairs (69.3k)
     66775  Merged (66.8k, 96.35%)
     49899  Alignments with zero diffs (72.00%)
      1886  Too many diffs (> 20) (2.72%)
       607  No alignment found (0.88%)
        32  Alignment too short (< 30) (0.05%)
         2  Merged too short (< 100)
         0  Min Q too low (<0) (0.00%)
        43  Staggered pairs (0.06%) merged & trimmed
    191.46  Mean alignment length
    298.81  Mean merged length
      0.62  Mean fwd expected errors
      0.42  Mean rev expected errors
      0.19  Mean merged expected errors
-----
  ‣ S118 - Merging Summary
    Merging Rate: 71867 / 74421 (96.6%)
    Median Merged Length: 298

     74421  Pairs (74.4k)
     71867  Merged (71.9k, 96.57%)
     56092  Alignments with zero diffs (75.37%)
      1674  Too many diffs (> 20) (2.25%)
         1  Fwd too short (< 64) after tail trimming (0.00%)
         0  Rev too short (< 64) after tail trimming (0.00%)
       820  No alignment found (1.10%)
        59  Alignment too short (< 30) (0.08%)
         0  Merged too short (< 100)
         0  Min Q too low (<0) (0.00%)
        75  Staggered pairs (0.10%) merged & trimmed
    190.57  Mean alignment length
    299.16  Mean merged length
      0.51  Mean fwd expected errors
      0.42  Mean rev expected errors
      0.19  Mean merged expected errors
-----
  ‣ S119 - Merging Summary
    Merging Rate: 65287 / 67996 (96.0%)
    Median Merged Length: 299

     67996  Pairs (68.0k)
     65287  Merged (65.3k, 96.02%)
     49865  Alignments with zero diffs (73.34%)
      1742  Too many diffs (> 20) (2.56%)
         1  Fwd too short (< 64) after tail trimming (0.00%)
         0  Rev too short (< 64) after tail trimming (0.00%)
       879  No alignment found (1.29%)
        86  Alignment too short (< 30) (0.13%)
         1  Merged too short (< 100)
         0  Min Q too low (<0) (0.00%)
        54  Staggered pairs (0.08%) merged & trimmed
    190.31  Mean alignment length
    299.94  Mean merged length
      0.48  Mean fwd expected errors
      0.54  Mean rev expected errors
      0.20  Mean merged expected errors
-----
  ‣ S120 - Merging Summary
    Merging Rate: 68828 / 72155 (95.4%)
    Median Merged Length: 299

     72155  Pairs (72.2k)
     68828  Merged (68.8k, 95.39%)
     51158  Alignments with zero diffs (70.90%)
      1625  Too many diffs (> 20) (2.25%)
         0  Fwd too short (< 64) after tail trimming (0.00%)
         1  Rev too short (< 64) after tail trimming (0.00%)
      1577  No alignment found (2.19%)
       120  Alignment too short (< 30) (0.17%)
         4  Merged too short (< 100)
         0  Min Q too low (<0) (0.00%)
       138  Staggered pairs (0.19%) merged & trimmed
    189.65  Mean alignment length
    299.71  Mean merged length
      0.58  Mean fwd expected errors
      0.47  Mean rev expected errors
      0.20  Mean merged expected errors
-----
  ‣ S121 - Merging Summary
    Merging Rate: 66690 / 69202 (96.4%)
    Median Merged Length: 299

     69202  Pairs (69.2k)
     66690  Merged (66.7k, 96.37%)
     53517  Alignments with zero diffs (77.33%)
      1432  Too many diffs (> 20) (2.07%)
      1015  No alignment found (1.47%)
        63  Alignment too short (< 30) (0.09%)
         2  Merged too short (< 100)
         0  Min Q too low (<0) (0.00%)
        37  Staggered pairs (0.05%) merged & trimmed
    190.22  Mean alignment length
    300.15  Mean merged length
      0.37  Mean fwd expected errors
      0.54  Mean rev expected errors
      0.20  Mean merged expected errors
-----
  ‣ S122 - Merging Summary
    Merging Rate: 61765 / 63759 (96.9%)
    Median Merged Length: 298

     63759  Pairs (63.8k)
     61765  Merged (61.8k, 96.87%)
     47593  Alignments with zero diffs (74.65%)
      1384  Too many diffs (> 20) (2.17%)
       568  No alignment found (0.89%)
        41  Alignment too short (< 30) (0.06%)
         1  Merged too short (< 100)
         0  Min Q too low (<0) (0.00%)
        22  Staggered pairs (0.03%) merged & trimmed
    191.02  Mean alignment length
    299.28  Mean merged length
      0.47  Mean fwd expected errors
      0.52  Mean rev expected errors
      0.20  Mean merged expected errors
-----
  ‣ S123 - Merging Summary
    Merging Rate: 67555 / 72002 (93.8%)
    Median Merged Length: 299

     72002  Pairs (72.0k)
     67555  Merged (67.6k, 93.82%)
     46959  Alignments with zero diffs (65.22%)
      2694  Too many diffs (> 20) (3.74%)
         1  Fwd too short (< 64) after tail trimming (0.00%)
         0  Rev too short (< 64) after tail trimming (0.00%)
      1634  No alignment found (2.27%)
       117  Alignment too short (< 30) (0.16%)
         1  Merged too short (< 100)
         0  Min Q too low (<0) (0.00%)
       174  Staggered pairs (0.24%) merged & trimmed
    189.40  Mean alignment length
    299.23  Mean merged length
      0.60  Mean fwd expected errors
      0.76  Mean rev expected errors
      0.26  Mean merged expected errors
-----
  ‣ S124 - Merging Summary
    Merging Rate: 63311 / 66335 (95.4%)
    Median Merged Length: 299

     66335  Pairs (66.3k)
     63311  Merged (63.3k, 95.44%)
     48141  Alignments with zero diffs (72.57%)
      1517  Too many diffs (> 20) (2.29%)
      1420  No alignment found (2.14%)
        87  Alignment too short (< 30) (0.13%)
         0  Merged too short (< 100)
         0  Min Q too low (<0) (0.00%)
       110  Staggered pairs (0.17%) merged & trimmed
    188.90  Mean alignment length
    300.99  Mean merged length
      0.47  Mean fwd expected errors
      0.58  Mean rev expected errors
      0.21  Mean merged expected errors
-----
  ‣ S125 - Merging Summary
    Merging Rate: 72759 / 74877 (97.2%)
    Median Merged Length: 298

     74877  Pairs (74.9k)
     72759  Merged (72.8k, 97.17%)
     57736  Alignments with zero diffs (77.11%)
      1434  Too many diffs (> 20) (1.92%)
       639  No alignment found (0.85%)
        43  Alignment too short (< 30) (0.06%)
         2  Merged too short (< 100)
         0  Min Q too low (<0) (0.00%)
       135  Staggered pairs (0.18%) merged & trimmed
    191.49  Mean alignment length
    297.95  Mean merged length
      0.45  Mean fwd expected errors
      0.46  Mean rev expected errors
      0.19  Mean merged expected errors
-----
  ‣ S126 - Merging Summary
    Merging Rate: 283 / 340 (83.2%)
    Median Merged Length: 299

       340  Pairs (340)
       283  Merged (283, 83.24%)
       189  Alignments with zero diffs (55.59%)
        45  Too many diffs (> 20) (13.24%)
        12  No alignment found (3.53%)
         0  Alignment too short (< 30) (0.00%)
         0  Merged too short (< 100)
         0  Min Q too low (<0) (0.00%)
         2  Staggered pairs (0.59%) merged & trimmed
    191.48  Mean alignment length
    298.57  Mean merged length
      0.65  Mean fwd expected errors
      0.89  Mean rev expected errors
      0.37  Mean merged expected errors
-----
  ‣ S127 - Merging Summary
    Merging Rate: 73724 / 76256 (96.7%)
    Median Merged Length: 299

     76256  Pairs (76.3k)
     73724  Merged (73.7k, 96.68%)
     53838  Alignments with zero diffs (70.60%)
      1906  Too many diffs (> 20) (2.50%)
         1  Fwd too short (< 64) after tail trimming (0.00%)
         0  Rev too short (< 64) after tail trimming (0.00%)
       575  No alignment found (0.75%)
        49  Alignment too short (< 30) (0.06%)
         1  Merged too short (< 100)
         0  Min Q too low (<0) (0.00%)
        72  Staggered pairs (0.09%) merged & trimmed
    189.98  Mean alignment length
    299.96  Mean merged length
      0.61  Mean fwd expected errors
      0.52  Mean rev expected errors
      0.21  Mean merged expected errors
-----
  ‣ S128 - Merging Summary
    Merging Rate: 86414 / 91302 (94.6%)
    Median Merged Length: 299

     91302  Pairs (91.3k)
     86414  Merged (86.4k, 94.65%)
     62913  Alignments with zero diffs (68.91%)
      2996  Too many diffs (> 20) (3.28%)
      1782  No alignment found (1.95%)
       107  Alignment too short (< 30) (0.12%)
         3  Merged too short (< 100)
         0  Min Q too low (<0) (0.00%)
       204  Staggered pairs (0.22%) merged & trimmed
    188.24  Mean alignment length
    301.31  Mean merged length
      0.51  Mean fwd expected errors
      0.68  Mean rev expected errors
      0.25  Mean merged expected errors
-----
  ‣ S129 - Merging Summary
    Merging Rate: 256 / 315 (81.3%)
    Median Merged Length: 298

       315  Pairs (315)
       256  Merged (256, 81.27%)
       168  Alignments with zero diffs (53.33%)
        51  Too many diffs (> 20) (16.19%)
         8  No alignment found (2.54%)
         0  Alignment too short (< 30) (0.00%)
         0  Merged too short (< 100)
         0  Min Q too low (<0) (0.00%)
         0  Staggered pairs (0.00%) merged & trimmed
    191.48  Mean alignment length
    298.59  Mean merged length
      0.62  Mean fwd expected errors
      0.79  Mean rev expected errors
      0.31  Mean merged expected errors
-----
  ‣ S130 - Merging Summary
    Merging Rate: 67566 / 71424 (94.6%)
    Median Merged Length: 299

     71424  Pairs (71.4k)
     67566  Merged (67.6k, 94.60%)
     49303  Alignments with zero diffs (69.03%)
      2511  Too many diffs (> 20) (3.52%)
      1266  No alignment found (1.77%)
        81  Alignment too short (< 30) (0.11%)
         0  Merged too short (< 100)
         0  Min Q too low (<0) (0.00%)
        92  Staggered pairs (0.13%) merged & trimmed
    189.73  Mean alignment length
    300.19  Mean merged length
      0.58  Mean fwd expected errors
      0.61  Mean rev expected errors
      0.22  Mean merged expected errors
-----
  ‣ S131 - Merging Summary
    Merging Rate: 47697 / 49853 (95.7%)
    Median Merged Length: 299

     49853  Pairs (49.9k)
     47697  Merged (47.7k, 95.68%)
     35343  Alignments with zero diffs (70.89%)
      1383  Too many diffs (> 20) (2.77%)
       743  No alignment found (1.49%)
        30  Alignment too short (< 30) (0.06%)
         0  Merged too short (< 100)
         0  Min Q too low (<0) (0.00%)
        97  Staggered pairs (0.19%) merged & trimmed
    190.14  Mean alignment length
    299.37  Mean merged length
      0.46  Mean fwd expected errors
      0.66  Mean rev expected errors
      0.22  Mean merged expected errors
-----
  ‣ S132 - Merging Summary
    Merging Rate: 92583 / 98258 (94.2%)
    Median Merged Length: 299

     98258  Pairs (98.3k)
     92583  Merged (92.6k, 94.22%)
     60994  Alignments with zero diffs (62.08%)
      3906  Too many diffs (> 20) (3.98%)
      1606  No alignment found (1.63%)
       162  Alignment too short (< 30) (0.16%)
         1  Merged too short (< 100)
         0  Min Q too low (<0) (0.00%)
       156  Staggered pairs (0.16%) merged & trimmed
    186.88  Mean alignment length
    303.20  Mean merged length
      0.68  Mean fwd expected errors
      0.75  Mean rev expected errors
      0.26  Mean merged expected errors
-----
  ‣ S133 - Merging Summary
    Merging Rate: 91618 / 98659 (92.9%)
    Median Merged Length: 299

     98659  Pairs (98.7k)
     91618  Merged (91.6k, 92.86%)
     63315  Alignments with zero diffs (64.18%)
      4687  Too many diffs (> 20) (4.75%)
      1977  No alignment found (2.00%)
       377  Alignment too short (< 30) (0.38%)
         0  Merged too short (< 100)
         0  Min Q too low (<0) (0.00%)
        82  Staggered pairs (0.08%) merged & trimmed
    184.93  Mean alignment length
    305.32  Mean merged length
      0.55  Mean fwd expected errors
      0.78  Mean rev expected errors
      0.28  Mean merged expected errors
-----
  ‣ S134 - Merging Summary
    Merging Rate: 80744 / 84996 (95.0%)
    Median Merged Length: 299

     84996  Pairs (85.0k)
     80744  Merged (80.7k, 95.00%)
     58953  Alignments with zero diffs (69.36%)
      2313  Too many diffs (> 20) (2.72%)
         1  Fwd too short (< 64) after tail trimming (0.00%)
         0  Rev too short (< 64) after tail trimming (0.00%)
      1781  No alignment found (2.10%)
       155  Alignment too short (< 30) (0.18%)
         2  Merged too short (< 100)
         0  Min Q too low (<0) (0.00%)
       158  Staggered pairs (0.19%) merged & trimmed
    190.11  Mean alignment length
    299.59  Mean merged length
      0.52  Mean fwd expected errors
      0.65  Mean rev expected errors
      0.22  Mean merged expected errors
-----
  ‣ S135 - Merging Summary
    Merging Rate: 80630 / 84624 (95.3%)
    Median Merged Length: 299

     84624  Pairs (84.6k)
     80630  Merged (80.6k, 95.28%)
     55199  Alignments with zero diffs (65.23%)
      2150  Too many diffs (> 20) (2.54%)
         1  Fwd too short (< 64) after tail trimming (0.00%)
         1  Rev too short (< 64) after tail trimming (0.00%)
      1757  No alignment found (2.08%)
        84  Alignment too short (< 30) (0.10%)
         1  Merged too short (< 100)
         0  Min Q too low (<0) (0.00%)
       162  Staggered pairs (0.19%) merged & trimmed
    189.14  Mean alignment length
    300.68  Mean merged length
      0.77  Mean fwd expected errors
      0.59  Mean rev expected errors
      0.25  Mean merged expected errors
-----
  ‣ S136 - Merging Summary
    Merging Rate: 81267 / 84230 (96.5%)
    Median Merged Length: 299

     84230  Pairs (84.2k)
     81267  Merged (81.3k, 96.48%)
     64000  Alignments with zero diffs (75.98%)
      1738  Too many diffs (> 20) (2.06%)
      1116  No alignment found (1.32%)
       109  Alignment too short (< 30) (0.13%)
         0  Merged too short (< 100)
         0  Min Q too low (<0) (0.00%)
        83  Staggered pairs (0.10%) merged & trimmed
    188.97  Mean alignment length
    301.23  Mean merged length
      0.38  Mean fwd expected errors
      0.58  Mean rev expected errors
      0.20  Mean merged expected errors
-----
  ‣ S137 - Merging Summary
    Merging Rate: 55062 / 58804 (93.6%)
    Median Merged Length: 299

     58804  Pairs (58.8k)
     55062  Merged (55.1k, 93.64%)
     37343  Alignments with zero diffs (63.50%)
      2307  Too many diffs (> 20) (3.92%)
         1  Fwd too short (< 64) after tail trimming (0.00%)
         0  Rev too short (< 64) after tail trimming (0.00%)
      1351  No alignment found (2.30%)
        83  Alignment too short (< 30) (0.14%)
         0  Merged too short (< 100)
         0  Min Q too low (<0) (0.00%)
       216  Staggered pairs (0.37%) merged & trimmed
    189.56  Mean alignment length
    300.17  Mean merged length
      0.72  Mean fwd expected errors
      0.71  Mean rev expected errors
      0.26  Mean merged expected errors
-----
  ‣ S138 - Merging Summary
    Merging Rate: 72061 / 77160 (93.4%)
    Median Merged Length: 299

     77160  Pairs (77.2k)
     72061  Merged (72.1k, 93.39%)
     50292  Alignments with zero diffs (65.18%)
      4038  Too many diffs (> 20) (5.23%)
         2  Fwd too short (< 64) after tail trimming (0.00%)
         0  Rev too short (< 64) after tail trimming (0.00%)
      1010  No alignment found (1.31%)
        48  Alignment too short (< 30) (0.06%)
         1  Merged too short (< 100)
         0  Min Q too low (<0) (0.00%)
       185  Staggered pairs (0.24%) merged & trimmed
    190.25  Mean alignment length
    299.66  Mean merged length
      0.46  Mean fwd expected errors
      0.81  Mean rev expected errors
      0.25  Mean merged expected errors
-----
  ‣ S139 - Merging Summary
    Merging Rate: 54014 / 56033 (96.4%)
    Median Merged Length: 299

     56033  Pairs (56.0k)
     54014  Merged (54.0k, 96.40%)
     39717  Alignments with zero diffs (70.88%)
      1232  Too many diffs (> 20) (2.20%)
       714  No alignment found (1.27%)
        72  Alignment too short (< 30) (0.13%)
         1  Merged too short (< 100)
         0  Min Q too low (<0) (0.00%)
       106  Staggered pairs (0.19%) merged & trimmed
    190.20  Mean alignment length
    299.61  Mean merged length
      0.59  Mean fwd expected errors
      0.54  Mean rev expected errors
      0.22  Mean merged expected errors
-----
  ‣ S140 - Merging Summary
    Merging Rate: 58324 / 60361 (96.6%)
    Median Merged Length: 299

     60361  Pairs (60.4k)
     58324  Merged (58.3k, 96.63%)
     42129  Alignments with zero diffs (69.80%)
      1875  Too many diffs (> 20) (3.11%)
       156  No alignment found (0.26%)
         6  Alignment too short (< 30) (0.01%)
         0  Merged too short (< 100)
         0  Min Q too low (<0) (0.00%)
        27  Staggered pairs (0.04%) merged & trimmed
    191.49  Mean alignment length
    298.64  Mean merged length
      0.49  Mean fwd expected errors
      0.68  Mean rev expected errors
      0.24  Mean merged expected errors
-----
  ‣ S141 - Merging Summary
    Merging Rate: 64664 / 66862 (96.7%)
    Median Merged Length: 298

     66862  Pairs (66.9k)
     64664  Merged (64.7k, 96.71%)
     47242  Alignments with zero diffs (70.66%)
      2012  Too many diffs (> 20) (3.01%)
       181  No alignment found (0.27%)
         5  Alignment too short (< 30) (0.01%)
         0  Merged too short (< 100)
         0  Min Q too low (<0) (0.00%)
        44  Staggered pairs (0.07%) merged & trimmed
    191.31  Mean alignment length
    298.23  Mean merged length
      0.61  Mean fwd expected errors
      0.51  Mean rev expected errors
      0.22  Mean merged expected errors
-----
  ‣ S142 - Merging Summary
    Merging Rate: 241 / 290 (83.1%)
    Median Merged Length: 299

       290  Pairs (290)
       241  Merged (241, 83.10%)
       167  Alignments with zero diffs (57.59%)
        35  Too many diffs (> 20) (12.07%)
        14  No alignment found (4.83%)
         0  Alignment too short (< 30) (0.00%)
         0  Merged too short (< 100)
         0  Min Q too low (<0) (0.00%)
         0  Staggered pairs (0.00%) merged & trimmed
    190.16  Mean alignment length
    300.36  Mean merged length
      0.62  Mean fwd expected errors
      0.72  Mean rev expected errors
      0.34  Mean merged expected errors
-----
  ‣ S143 - Merging Summary
    Merging Rate: 252 / 318 (79.2%)
    Median Merged Length: 299

       318  Pairs (318)
       252  Merged (252, 79.25%)
       173  Alignments with zero diffs (54.40%)
        54  Too many diffs (> 20) (16.98%)
        12  No alignment found (3.77%)
         0  Alignment too short (< 30) (0.00%)
         0  Merged too short (< 100)
         0  Min Q too low (<0) (0.00%)
         0  Staggered pairs (0.00%) merged & trimmed
    191.02  Mean alignment length
    299.32  Mean merged length
      0.52  Mean fwd expected errors
      0.90  Mean rev expected errors
      0.32  Mean merged expected errors
-----
  ‣ S144 - Merging Summary
    Merging Rate: 265 / 338 (78.4%)
    Median Merged Length: 299

       338  Pairs (338)
       265  Merged (265, 78.40%)
       184  Alignments with zero diffs (54.44%)
        61  Too many diffs (> 20) (18.05%)
        12  No alignment found (3.55%)
         0  Alignment too short (< 30) (0.00%)
         0  Merged too short (< 100)
         0  Min Q too low (<0) (0.00%)
         2  Staggered pairs (0.59%) merged & trimmed
    190.99  Mean alignment length
    298.48  Mean merged length
      0.61  Mean fwd expected errors
      0.78  Mean rev expected errors
      0.31  Mean merged expected errors
-----
  ‣ S145 - Merging Summary
    Merging Rate: 89033 / 91694 (97.1%)
    Median Merged Length: 299

     91694  Pairs (91.7k)
     89033  Merged (89.0k, 97.10%)
     69334  Alignments with zero diffs (75.61%)
      2020  Too many diffs (> 20) (2.20%)
       610  No alignment found (0.67%)
        31  Alignment too short (< 30) (0.03%)
         0  Merged too short (< 100)
         0  Min Q too low (<0) (0.00%)
        36  Staggered pairs (0.04%) merged & trimmed
    191.19  Mean alignment length
    299.11  Mean merged length
      0.49  Mean fwd expected errors
      0.45  Mean rev expected errors
      0.19  Mean merged expected errors
-----
  ‣ S146 - Merging Summary
    Merging Rate: 40038 / 40827 (98.1%)
    Median Merged Length: 298

     40827  Pairs (40.8k)
     40038  Merged (40.0k, 98.07%)
     32598  Alignments with zero diffs (79.84%)
       676  Too many diffs (> 20) (1.66%)
        98  No alignment found (0.24%)
        15  Alignment too short (< 30) (0.04%)
         0  Merged too short (< 100)
         0  Min Q too low (<0) (0.00%)
        26  Staggered pairs (0.06%) merged & trimmed
    191.48  Mean alignment length
    297.65  Mean merged length
      0.38  Mean fwd expected errors
      0.44  Mean rev expected errors
      0.17  Mean merged expected errors
-----
  ‣ S147 - Merging Summary
    Merging Rate: 86497 / 91441 (94.6%)
    Median Merged Length: 299

     91441  Pairs (91.4k)
     86497  Merged (86.5k, 94.59%)
     62724  Alignments with zero diffs (68.60%)
      3320  Too many diffs (> 20) (3.63%)
      1487  No alignment found (1.63%)
       136  Alignment too short (< 30) (0.15%)
         1  Merged too short (< 100)
         0  Min Q too low (<0) (0.00%)
       192  Staggered pairs (0.21%) merged & trimmed
    189.62  Mean alignment length
    300.27  Mean merged length
      0.53  Mean fwd expected errors
      0.58  Mean rev expected errors
      0.21  Mean merged expected errors
-----
  ‣ S148 - Merging Summary
    Merging Rate: 67995 / 71791 (94.7%)
    Median Merged Length: 299

     71791  Pairs (71.8k)
     67995  Merged (68.0k, 94.71%)
     47869  Alignments with zero diffs (66.68%)
      2198  Too many diffs (> 20) (3.06%)
         0  Fwd too short (< 64) after tail trimming (0.00%)
         1  Rev too short (< 64) after tail trimming (0.00%)
      1446  No alignment found (2.01%)
       151  Alignment too short (< 30) (0.21%)
         0  Merged too short (< 100)
         0  Min Q too low (<0) (0.00%)
        89  Staggered pairs (0.12%) merged & trimmed
    189.93  Mean alignment length
    300.16  Mean merged length
      0.80  Mean fwd expected errors
      0.48  Mean rev expected errors
      0.21  Mean merged expected errors
-----
  ‣ S149 - Merging Summary
    Merging Rate: 38064 / 39260 (97.0%)
    Median Merged Length: 298

     39260  Pairs (39.3k)
     38064  Merged (38.1k, 96.95%)
     28220  Alignments with zero diffs (71.88%)
      1070  Too many diffs (> 20) (2.73%)
         1  Fwd too short (< 64) after tail trimming (0.00%)
         0  Rev too short (< 64) after tail trimming (0.00%)
       118  No alignment found (0.30%)
         7  Alignment too short (< 30) (0.02%)
         0  Merged too short (< 100)
         0  Min Q too low (<0) (0.00%)
        11  Staggered pairs (0.03%) merged & trimmed
    191.58  Mean alignment length
    298.73  Mean merged length
      0.66  Mean fwd expected errors
      0.43  Mean rev expected errors
      0.19  Mean merged expected errors
-----
  ‣ S150 - Merging Summary
    Merging Rate: 74327 / 79646 (93.3%)
    Median Merged Length: 299

     79646  Pairs (79.6k)
     74327  Merged (74.3k, 93.32%)
     52084  Alignments with zero diffs (65.39%)
      2955  Too many diffs (> 20) (3.71%)
         1  Fwd too short (< 64) after tail trimming (0.00%)
         0  Rev too short (< 64) after tail trimming (0.00%)
      2195  No alignment found (2.76%)
       166  Alignment too short (< 30) (0.21%)
         2  Merged too short (< 100)
         0  Min Q too low (<0) (0.00%)
       157  Staggered pairs (0.20%) merged & trimmed
    188.36  Mean alignment length
    301.66  Mean merged length
      0.51  Mean fwd expected errors
      0.78  Mean rev expected errors
      0.26  Mean merged expected errors
-----
  ‣ S151 - Merging Summary
    Merging Rate: 82486 / 85741 (96.2%)
    Median Merged Length: 299

     85741  Pairs (85.7k)
     82486  Merged (82.5k, 96.20%)
     61185  Alignments with zero diffs (71.36%)
      1980  Too many diffs (> 20) (2.31%)
         1  Fwd too short (< 64) after tail trimming (0.00%)
         0  Rev too short (< 64) after tail trimming (0.00%)
      1186  No alignment found (1.38%)
        87  Alignment too short (< 30) (0.10%)
         1  Merged too short (< 100)
         0  Min Q too low (<0) (0.00%)
       110  Staggered pairs (0.13%) merged & trimmed
    189.55  Mean alignment length
    300.61  Mean merged length
      0.62  Mean fwd expected errors
      0.47  Mean rev expected errors
      0.21  Mean merged expected errors
-----
  ‣ S152 - Merging Summary
    Merging Rate: 53335 / 56624 (94.2%)
    Median Merged Length: 299

     56624  Pairs (56.6k)
     53335  Merged (53.3k, 94.19%)
     39059  Alignments with zero diffs (68.98%)
      2230  Too many diffs (> 20) (3.94%)
      1009  No alignment found (1.78%)
        50  Alignment too short (< 30) (0.09%)
         0  Merged too short (< 100)
         0  Min Q too low (<0) (0.00%)
        70  Staggered pairs (0.12%) merged & trimmed
    189.96  Mean alignment length
    300.22  Mean merged length
      0.49  Mean fwd expected errors
      0.67  Mean rev expected errors
      0.24  Mean merged expected errors
-----
  ‣ S153 - Merging Summary
    Merging Rate: 87244 / 92621 (94.2%)
    Median Merged Length: 299

     92621  Pairs (92.6k)
     87244  Merged (87.2k, 94.19%)
     58097  Alignments with zero diffs (62.73%)
      3845  Too many diffs (> 20) (4.15%)
         1  Fwd too short (< 64) after tail trimming (0.00%)
         0  Rev too short (< 64) after tail trimming (0.00%)
      1400  No alignment found (1.51%)
       126  Alignment too short (< 30) (0.14%)
         5  Merged too short (< 100)
         0  Min Q too low (<0) (0.00%)
       131  Staggered pairs (0.14%) merged & trimmed
    188.92  Mean alignment length
    300.80  Mean merged length
      0.72  Mean fwd expected errors
      0.67  Mean rev expected errors
      0.24  Mean merged expected errors
-----
  ‣ S154 - Merging Summary
    Merging Rate: 85007 / 89594 (94.9%)
    Median Merged Length: 299

     89594  Pairs (89.6k)
     85007  Merged (85.0k, 94.88%)
     59438  Alignments with zero diffs (66.34%)
      2968  Too many diffs (> 20) (3.31%)
      1559  No alignment found (1.74%)
        59  Alignment too short (< 30) (0.07%)
         1  Merged too short (< 100)
         0  Min Q too low (<0) (0.00%)
        77  Staggered pairs (0.09%) merged & trimmed
    189.95  Mean alignment length
    300.03  Mean merged length
      0.71  Mean fwd expected errors
      0.46  Mean rev expected errors
      0.21  Mean merged expected errors
-----
  ‣ S155 - Merging Summary
    Merging Rate: 85402 / 88824 (96.1%)
    Median Merged Length: 299

     88824  Pairs (88.8k)
     85402  Merged (85.4k, 96.15%)
     66991  Alignments with zero diffs (75.42%)
      2052  Too many diffs (> 20) (2.31%)
         1  Fwd too short (< 64) after tail trimming (0.00%)
         1  Rev too short (< 64) after tail trimming (0.00%)
      1166  No alignment found (1.31%)
       198  Alignment too short (< 30) (0.22%)
         4  Merged too short (< 100)
         0  Min Q too low (<0) (0.00%)
        59  Staggered pairs (0.07%) merged & trimmed
    190.65  Mean alignment length
    299.74  Mean merged length
      0.40  Mean fwd expected errors
      0.58  Mean rev expected errors
      0.20  Mean merged expected errors
-----
  ‣ S156 - Merging Summary
    Merging Rate: 110710 / 115754 (95.6%)
    Median Merged Length: 299

    115754  Pairs (115.8k)
    110710  Merged (110.7k, 95.64%)
     84271  Alignments with zero diffs (72.80%)
      2286  Too many diffs (> 20) (1.97%)
      2542  No alignment found (2.20%)
       215  Alignment too short (< 30) (0.19%)
         1  Merged too short (< 100)
         0  Min Q too low (<0) (0.00%)
       209  Staggered pairs (0.18%) merged & trimmed
    189.57  Mean alignment length
    300.43  Mean merged length
      0.53  Mean fwd expected errors
      0.46  Mean rev expected errors
      0.20  Mean merged expected errors
-----
  ‣ S157 - Merging Summary
    Merging Rate: 91949 / 97151 (94.6%)
    Median Merged Length: 299

     97151  Pairs (97.2k)
     91949  Merged (91.9k, 94.65%)
     61445  Alignments with zero diffs (63.25%)
      3195  Too many diffs (> 20) (3.29%)
      1887  No alignment found (1.94%)
       120  Alignment too short (< 30) (0.12%)
         0  Merged too short (< 100)
         0  Min Q too low (<0) (0.00%)
        65  Staggered pairs (0.07%) merged & trimmed
    189.93  Mean alignment length
    300.31  Mean merged length
      0.88  Mean fwd expected errors
      0.48  Mean rev expected errors
      0.24  Mean merged expected errors
-----
  ‣ S158 - Merging Summary
    Merging Rate: 70795 / 74256 (95.3%)
    Median Merged Length: 299

     74256  Pairs (74.3k)
     70795  Merged (70.8k, 95.34%)
     49484  Alignments with zero diffs (66.64%)
      2001  Too many diffs (> 20) (2.69%)
      1429  No alignment found (1.92%)
        31  Alignment too short (< 30) (0.04%)
         0  Merged too short (< 100)
         0  Min Q too low (<0) (0.00%)
        52  Staggered pairs (0.07%) merged & trimmed
    190.48  Mean alignment length
    299.75  Mean merged length
      0.76  Mean fwd expected errors
      0.47  Mean rev expected errors
      0.22  Mean merged expected errors
-----
  ‣ S159 - Merging Summary
    Merging Rate: 48905 / 51347 (95.2%)
    Median Merged Length: 299

     51347  Pairs (51.3k)
     48905  Merged (48.9k, 95.24%)
     33841  Alignments with zero diffs (65.91%)
      1691  Too many diffs (> 20) (3.29%)
       716  No alignment found (1.39%)
        35  Alignment too short (< 30) (0.07%)
         0  Merged too short (< 100)
         0  Min Q too low (<0) (0.00%)
        47  Staggered pairs (0.09%) merged & trimmed
    189.80  Mean alignment length
    300.41  Mean merged length
      0.67  Mean fwd expected errors
      0.61  Mean rev expected errors
      0.25  Mean merged expected errors
-----
  ‣ S160 - Merging Summary
    Merging Rate: 67234 / 71100 (94.6%)
    Median Merged Length: 299

     71100  Pairs (71.1k)
     67234  Merged (67.2k, 94.56%)
     48392  Alignments with zero diffs (68.06%)
      2559  Too many diffs (> 20) (3.60%)
      1245  No alignment found (1.75%)
        62  Alignment too short (< 30) (0.09%)
         0  Merged too short (< 100)
         0  Min Q too low (<0) (0.00%)
        57  Staggered pairs (0.08%) merged & trimmed
    190.11  Mean alignment length
    300.10  Mean merged length
      0.63  Mean fwd expected errors
      0.50  Mean rev expected errors
      0.20  Mean merged expected errors
-----
  ‣ S161 - Merging Summary
    Merging Rate: 22370 / 23812 (93.9%)
    Median Merged Length: 299

     23812  Pairs (23.8k)
     22370  Merged (22.4k, 93.94%)
     17085  Alignments with zero diffs (71.75%)
      1328  Too many diffs (> 20) (5.58%)
        99  No alignment found (0.42%)
        14  Alignment too short (< 30) (0.06%)
         1  Merged too short (< 100)
         0  Min Q too low (<0) (0.00%)
        10  Staggered pairs (0.04%) merged & trimmed
    189.39  Mean alignment length
    300.91  Mean merged length
      0.53  Mean fwd expected errors
      0.48  Mean rev expected errors
      0.19  Mean merged expected errors
-----
  ‣ S162 - Merging Summary
    Merging Rate: 103923 / 109252 (95.1%)
    Median Merged Length: 299

    109252  Pairs (109.3k)
    103923  Merged (103.9k, 95.12%)
     71609  Alignments with zero diffs (65.54%)
      3782  Too many diffs (> 20) (3.46%)
      1492  No alignment found (1.37%)
        55  Alignment too short (< 30) (0.05%)
         0  Merged too short (< 100)
         0  Min Q too low (<0) (0.00%)
        70  Staggered pairs (0.06%) merged & trimmed
    185.49  Mean alignment length
    304.95  Mean merged length
      0.49  Mean fwd expected errors
      0.77  Mean rev expected errors
      0.29  Mean merged expected errors
-----
  ‣ S163 - Merging Summary
    Merging Rate: 41921 / 43873 (95.6%)
    Median Merged Length: 299

     43873  Pairs (43.9k)
     41921  Merged (41.9k, 95.55%)
     24875  Alignments with zero diffs (56.70%)
      1672  Too many diffs (> 20) (3.81%)
       268  No alignment found (0.61%)
        12  Alignment too short (< 30) (0.03%)
         0  Merged too short (< 100)
         0  Min Q too low (<0) (0.00%)
        25  Staggered pairs (0.06%) merged & trimmed
    190.45  Mean alignment length
    299.50  Mean merged length
      1.17  Mean fwd expected errors
      0.39  Mean rev expected errors
      0.23  Mean merged expected errors
-----
  ‣ S164 - Merging Summary
    Merging Rate: 44809 / 47315 (94.7%)
    Median Merged Length: 299

     47315  Pairs (47.3k)
     44809  Merged (44.8k, 94.70%)
     33488  Alignments with zero diffs (70.78%)
      1655  Too many diffs (> 20) (3.50%)
       766  No alignment found (1.62%)
        85  Alignment too short (< 30) (0.18%)
         0  Merged too short (< 100)
         0  Min Q too low (<0) (0.00%)
        37  Staggered pairs (0.08%) merged & trimmed
    190.30  Mean alignment length
    299.86  Mean merged length
      0.40  Mean fwd expected errors
      0.70  Mean rev expected errors
      0.23  Mean merged expected errors
-----
  ‣ S165 - Merging Summary
    Merging Rate: 65549 / 69058 (94.9%)
    Median Merged Length: 299

     69058  Pairs (69.1k)
     65549  Merged (65.5k, 94.92%)
     46430  Alignments with zero diffs (67.23%)
      1963  Too many diffs (> 20) (2.84%)
      1485  No alignment found (2.15%)
        61  Alignment too short (< 30) (0.09%)
         0  Merged too short (< 100)
         0  Min Q too low (<0) (0.00%)
        63  Staggered pairs (0.09%) merged & trimmed
    190.53  Mean alignment length
    299.72  Mean merged length
      0.70  Mean fwd expected errors
      0.47  Mean rev expected errors
      0.21  Mean merged expected errors
-----
  ‣ S166 - Merging Summary
    Merging Rate: 76254 / 78900 (96.6%)
    Median Merged Length: 299

     78900  Pairs (78.9k)
     76254  Merged (76.3k, 96.65%)
     57952  Alignments with zero diffs (73.45%)
      1809  Too many diffs (> 20) (2.29%)
       785  No alignment found (0.99%)
        52  Alignment too short (< 30) (0.07%)
         0  Merged too short (< 100)
         0  Min Q too low (<0) (0.00%)
        57  Staggered pairs (0.07%) merged & trimmed
    190.78  Mean alignment length
    299.01  Mean merged length
      0.53  Mean fwd expected errors
      0.51  Mean rev expected errors
      0.20  Mean merged expected errors
-----
  ‣ S167 - Merging Summary
    Merging Rate: 76104 / 78756 (96.6%)
    Median Merged Length: 299

     78756  Pairs (78.8k)
     76104  Merged (76.1k, 96.63%)
     57938  Alignments with zero diffs (73.57%)
      2274  Too many diffs (> 20) (2.89%)
         2  Fwd too short (< 64) after tail trimming (0.00%)
         0  Rev too short (< 64) after tail trimming (0.00%)
       344  No alignment found (0.44%)
        32  Alignment too short (< 30) (0.04%)
         0  Merged too short (< 100)
         0  Min Q too low (<0) (0.00%)
        46  Staggered pairs (0.06%) merged & trimmed
    191.37  Mean alignment length
    299.06  Mean merged length
      0.43  Mean fwd expected errors
      0.62  Mean rev expected errors
      0.21  Mean merged expected errors
-----
  ‣ S168 - Merging Summary
    Merging Rate: 94633 / 97635 (96.9%)
    Median Merged Length: 299

     97635  Pairs (97.6k)
     94633  Merged (94.6k, 96.93%)
     70776  Alignments with zero diffs (72.49%)
      2197  Too many diffs (> 20) (2.25%)
       751  No alignment found (0.77%)
        53  Alignment too short (< 30) (0.05%)
         1  Merged too short (< 100)
         0  Min Q too low (<0) (0.00%)
        71  Staggered pairs (0.07%) merged & trimmed
    190.93  Mean alignment length
    299.23  Mean merged length
      0.58  Mean fwd expected errors
      0.47  Mean rev expected errors
      0.21  Mean merged expected errors
-----
  ‣ S169 - Merging Summary
    Merging Rate: 107021 / 110010 (97.3%)
    Median Merged Length: 299

    110010  Pairs (110.0k)
    107021  Merged (107.0k, 97.28%)
     85014  Alignments with zero diffs (77.28%)
      2116  Too many diffs (> 20) (1.92%)
       803  No alignment found (0.73%)
        69  Alignment too short (< 30) (0.06%)
         1  Merged too short (< 100)
         0  Min Q too low (<0) (0.00%)
        91  Staggered pairs (0.08%) merged & trimmed
    191.32  Mean alignment length
    298.87  Mean merged length
      0.45  Mean fwd expected errors
      0.46  Mean rev expected errors
      0.19  Mean merged expected errors
-----
  ‣ S170 - Merging Summary
    Merging Rate: 56162 / 58265 (96.4%)
    Median Merged Length: 299

     58265  Pairs (58.3k)
     56162  Merged (56.2k, 96.39%)
     42821  Alignments with zero diffs (73.49%)
      1224  Too many diffs (> 20) (2.10%)
       821  No alignment found (1.41%)
        58  Alignment too short (< 30) (0.10%)
         0  Merged too short (< 100)
         0  Min Q too low (<0) (0.00%)
        41  Staggered pairs (0.07%) merged & trimmed
    190.06  Mean alignment length
    300.14  Mean merged length
      0.51  Mean fwd expected errors
      0.49  Mean rev expected errors
      0.19  Mean merged expected errors
-----
  ‣ S171 - Merging Summary
    Merging Rate: 57736 / 61754 (93.5%)
    Median Merged Length: 299

     61754  Pairs (61.8k)
     57736  Merged (57.7k, 93.49%)
     39769  Alignments with zero diffs (64.40%)
      2347  Too many diffs (> 20) (3.80%)
      1550  No alignment found (2.51%)
       120  Alignment too short (< 30) (0.19%)
         1  Merged too short (< 100)
         0  Min Q too low (<0) (0.00%)
        96  Staggered pairs (0.16%) merged & trimmed
    189.23  Mean alignment length
    300.06  Mean merged length
      0.65  Mean fwd expected errors
      0.73  Mean rev expected errors
      0.26  Mean merged expected errors
-----
  ‣ S172 - Merging Summary
    Merging Rate: 63920 / 66742 (95.8%)
    Median Merged Length: 299

     66742  Pairs (66.7k)
     63920  Merged (63.9k, 95.77%)
     49196  Alignments with zero diffs (73.71%)
      1443  Too many diffs (> 20) (2.16%)
      1291  No alignment found (1.93%)
        87  Alignment too short (< 30) (0.13%)
         1  Merged too short (< 100)
         0  Min Q too low (<0) (0.00%)
        79  Staggered pairs (0.12%) merged & trimmed
    189.49  Mean alignment length
    300.48  Mean merged length
      0.47  Mean fwd expected errors
      0.53  Mean rev expected errors
      0.20  Mean merged expected errors
-----
  ‣ S173 - Merging Summary
    Merging Rate: 57409 / 58756 (97.7%)
    Median Merged Length: 298

     58756  Pairs (58.8k)
     57409  Merged (57.4k, 97.71%)
     46245  Alignments with zero diffs (78.71%)
      1005  Too many diffs (> 20) (1.71%)
       323  No alignment found (0.55%)
        19  Alignment too short (< 30) (0.03%)
         0  Merged too short (< 100)
         0  Min Q too low (<0) (0.00%)
        35  Staggered pairs (0.06%) merged & trimmed
    191.52  Mean alignment length
    298.78  Mean merged length
      0.44  Mean fwd expected errors
      0.42  Mean rev expected errors
      0.18  Mean merged expected errors
-----
  ‣ S174 - Merging Summary
    Merging Rate: 59754 / 62864 (95.1%)
    Median Merged Length: 299

     62864  Pairs (62.9k)
     59754  Merged (59.8k, 95.05%)
     41318  Alignments with zero diffs (65.73%)
      2102  Too many diffs (> 20) (3.34%)
       945  No alignment found (1.50%)
        63  Alignment too short (< 30) (0.10%)
         0  Merged too short (< 100)
         0  Min Q too low (<0) (0.00%)
        76  Staggered pairs (0.12%) merged & trimmed
    190.02  Mean alignment length
    300.16  Mean merged length
      0.57  Mean fwd expected errors
      0.73  Mean rev expected errors
      0.25  Mean merged expected errors
-----
  ‣ S175 - Merging Summary
    Merging Rate: 33757 / 34744 (97.2%)
    Median Merged Length: 298

     34744  Pairs (34.7k)
     33757  Merged (33.8k, 97.16%)
     23468  Alignments with zero diffs (67.55%)
       852  Too many diffs (> 20) (2.45%)
         0  Fwd too short (< 64) after tail trimming (0.00%)
         1  Rev too short (< 64) after tail trimming (0.00%)
       113  No alignment found (0.33%)
        21  Alignment too short (< 30) (0.06%)
         0  Merged too short (< 100)
         0  Min Q too low (<0) (0.00%)
        13  Staggered pairs (0.04%) merged & trimmed
    191.36  Mean alignment length
    298.71  Mean merged length
      0.84  Mean fwd expected errors
      0.39  Mean rev expected errors
      0.20  Mean merged expected errors
-----
  ‣ S176 - Merging Summary
    Merging Rate: 34207 / 35935 (95.2%)
    Median Merged Length: 299

     35935  Pairs (35.9k)
     34207  Merged (34.2k, 95.19%)
     25081  Alignments with zero diffs (69.80%)
      1189  Too many diffs (> 20) (3.31%)
       509  No alignment found (1.42%)
        30  Alignment too short (< 30) (0.08%)
         0  Merged too short (< 100)
         0  Min Q too low (<0) (0.00%)
        13  Staggered pairs (0.04%) merged & trimmed
    190.62  Mean alignment length
    299.82  Mean merged length
      0.61  Mean fwd expected errors
      0.56  Mean rev expected errors
      0.23  Mean merged expected errors
-----
  ‣ S177 - Merging Summary
    Merging Rate: 243 / 289 (84.1%)
    Median Merged Length: 298

       289  Pairs (289)
       243  Merged (243, 84.08%)
       159  Alignments with zero diffs (55.02%)
        37  Too many diffs (> 20) (12.80%)
         9  No alignment found (3.11%)
         0  Alignment too short (< 30) (0.00%)
         0  Merged too short (< 100)
         0  Min Q too low (<0) (0.00%)
         0  Staggered pairs (0.00%) merged & trimmed
    191.73  Mean alignment length
    297.51  Mean merged length
      0.70  Mean fwd expected errors
      0.86  Mean rev expected errors
      0.40  Mean merged expected errors
-----
  ‣ S178 - Merging Summary
    Merging Rate: 55425 / 57730 (96.0%)
    Median Merged Length: 298

     57730  Pairs (57.7k)
     55425  Merged (55.4k, 96.01%)
     41168  Alignments with zero diffs (71.31%)
      1682  Too many diffs (> 20) (2.91%)
         1  Fwd too short (< 64) after tail trimming (0.00%)
         0  Rev too short (< 64) after tail trimming (0.00%)
       563  No alignment found (0.98%)
        59  Alignment too short (< 30) (0.10%)
         0  Merged too short (< 100)
         0  Min Q too low (<0) (0.00%)
        66  Staggered pairs (0.11%) merged & trimmed
    190.69  Mean alignment length
    299.23  Mean merged length
      0.57  Mean fwd expected errors
      0.56  Mean rev expected errors
      0.21  Mean merged expected errors
-----
  ‣ S179 - Merging Summary
    Merging Rate: 60358 / 62971 (95.9%)
    Median Merged Length: 299

     62971  Pairs (63.0k)
     60358  Merged (60.4k, 95.85%)
     45581  Alignments with zero diffs (72.38%)
      1493  Too many diffs (> 20) (2.37%)
      1079  No alignment found (1.71%)
        40  Alignment too short (< 30) (0.06%)
         1  Merged too short (< 100)
         0  Min Q too low (<0) (0.00%)
        81  Staggered pairs (0.13%) merged & trimmed
    190.36  Mean alignment length
    299.41  Mean merged length
      0.47  Mean fwd expected errors
      0.59  Mean rev expected errors
      0.20  Mean merged expected errors
-----
  ‣ S180 - Merging Summary
    Merging Rate: 49690 / 51808 (95.9%)
    Median Merged Length: 299

     51808  Pairs (51.8k)
     49690  Merged (49.7k, 95.91%)
     36570  Alignments with zero diffs (70.59%)
      1445  Too many diffs (> 20) (2.79%)
       609  No alignment found (1.18%)
        64  Alignment too short (< 30) (0.12%)
         0  Merged too short (< 100)
         0  Min Q too low (<0) (0.00%)
        53  Staggered pairs (0.10%) merged & trimmed
    189.63  Mean alignment length
    300.56  Mean merged length
      0.56  Mean fwd expected errors
      0.57  Mean rev expected errors
      0.20  Mean merged expected errors
-----
  ‣ S181 - Merging Summary
    Merging Rate: 104694 / 112292 (93.2%)
    Median Merged Length: 299

    112292  Pairs (112.3k)
    104694  Merged (104.7k, 93.23%)
     74484  Alignments with zero diffs (66.33%)
      4016  Too many diffs (> 20) (3.58%)
         1  Fwd too short (< 64) after tail trimming (0.00%)
         0  Rev too short (< 64) after tail trimming (0.00%)
      3261  No alignment found (2.90%)
       317  Alignment too short (< 30) (0.28%)
         3  Merged too short (< 100)
         0  Min Q too low (<0) (0.00%)
       231  Staggered pairs (0.21%) merged & trimmed
    187.75  Mean alignment length
    301.65  Mean merged length
      0.60  Mean fwd expected errors
      0.65  Mean rev expected errors
      0.25  Mean merged expected errors
-----
  ‣ S182 - Merging Summary
    Merging Rate: 41629 / 43073 (96.6%)
    Median Merged Length: 299

     43073  Pairs (43.1k)
     41629  Merged (41.6k, 96.65%)
     31197  Alignments with zero diffs (72.43%)
      1151  Too many diffs (> 20) (2.67%)
       282  No alignment found (0.65%)
        10  Alignment too short (< 30) (0.02%)
         1  Merged too short (< 100)
         0  Min Q too low (<0) (0.00%)
        34  Staggered pairs (0.08%) merged & trimmed
    190.77  Mean alignment length
    299.31  Mean merged length
      0.54  Mean fwd expected errors
      0.55  Mean rev expected errors
      0.21  Mean merged expected errors
-----
  ‣ S183 - Merging Summary
    Merging Rate: 60118 / 63515 (94.7%)
    Median Merged Length: 299

     63515  Pairs (63.5k)
     60118  Merged (60.1k, 94.65%)
     41016  Alignments with zero diffs (64.58%)
      1781  Too many diffs (> 20) (2.80%)
      1536  No alignment found (2.42%)
        80  Alignment too short (< 30) (0.13%)
         0  Merged too short (< 100)
         0  Min Q too low (<0) (0.00%)
        93  Staggered pairs (0.15%) merged & trimmed
    189.88  Mean alignment length
    300.21  Mean merged length
      0.61  Mean fwd expected errors
      0.75  Mean rev expected errors
      0.26  Mean merged expected errors
-----
  ‣ S184 - Merging Summary
    Merging Rate: 82774 / 86244 (96.0%)
    Median Merged Length: 299

     86244  Pairs (86.2k)
     82774  Merged (82.8k, 95.98%)
     64926  Alignments with zero diffs (75.28%)
      1803  Too many diffs (> 20) (2.09%)
      1540  No alignment found (1.79%)
       126  Alignment too short (< 30) (0.15%)
         1  Merged too short (< 100)
         0  Min Q too low (<0) (0.00%)
        86  Staggered pairs (0.10%) merged & trimmed
    189.55  Mean alignment length
    300.54  Mean merged length
      0.46  Mean fwd expected errors
      0.52  Mean rev expected errors
      0.20  Mean merged expected errors
-----
  ‣ S185 - Merging Summary
    Merging Rate: 72752 / 76344 (95.3%)
    Median Merged Length: 299

     76344  Pairs (76.3k)
     72752  Merged (72.8k, 95.29%)
     55593  Alignments with zero diffs (72.82%)
      1629  Too many diffs (> 20) (2.13%)
      1854  No alignment found (2.43%)
       108  Alignment too short (< 30) (0.14%)
         1  Merged too short (< 100)
         0  Min Q too low (<0) (0.00%)
        62  Staggered pairs (0.08%) merged & trimmed
    189.90  Mean alignment length
    300.29  Mean merged length
      0.53  Mean fwd expected errors
      0.48  Mean rev expected errors
      0.20  Mean merged expected errors
-----
  ‣ S186 - Merging Summary
    Merging Rate: 64611 / 67928 (95.1%)
    Median Merged Length: 299

     67928  Pairs (67.9k)
     64611  Merged (64.6k, 95.12%)
     46539  Alignments with zero diffs (68.51%)
      2065  Too many diffs (> 20) (3.04%)
      1196  No alignment found (1.76%)
        56  Alignment too short (< 30) (0.08%)
         0  Merged too short (< 100)
         0  Min Q too low (<0) (0.00%)
       115  Staggered pairs (0.17%) merged & trimmed
    189.90  Mean alignment length
    300.13  Mean merged length
      0.53  Mean fwd expected errors
      0.69  Mean rev expected errors
      0.24  Mean merged expected errors
-----
  ‣ S187 - Merging Summary
    Merging Rate: 63796 / 67112 (95.1%)
    Median Merged Length: 299

     67112  Pairs (67.1k)
     63796  Merged (63.8k, 95.06%)
     44483  Alignments with zero diffs (66.28%)
      1749  Too many diffs (> 20) (2.61%)
      1499  No alignment found (2.23%)
        67  Alignment too short (< 30) (0.10%)
         1  Merged too short (< 100)
         0  Min Q too low (<0) (0.00%)
        80  Staggered pairs (0.12%) merged & trimmed
    189.06  Mean alignment length
    301.02  Mean merged length
      0.71  Mean fwd expected errors
      0.51  Mean rev expected errors
      0.21  Mean merged expected errors
-----
  ‣ S188 - Merging Summary
    Merging Rate: 51285 / 54774 (93.6%)
    Median Merged Length: 299

     54774  Pairs (54.8k)
     51285  Merged (51.3k, 93.63%)
     36290  Alignments with zero diffs (66.25%)
      2215  Too many diffs (> 20) (4.04%)
      1225  No alignment found (2.24%)
        48  Alignment too short (< 30) (0.09%)
         1  Merged too short (< 100)
         0  Min Q too low (<0) (0.00%)
        54  Staggered pairs (0.10%) merged & trimmed
    189.96  Mean alignment length
    300.18  Mean merged length
      0.57  Mean fwd expected errors
      0.64  Mean rev expected errors
      0.23  Mean merged expected errors
-----
  ‣ S189 - Merging Summary
    Merging Rate: 75894 / 79122 (95.9%)
    Median Merged Length: 299

     79122  Pairs (79.1k)
     75894  Merged (75.9k, 95.92%)
     57627  Alignments with zero diffs (72.83%)
      1829  Too many diffs (> 20) (2.31%)
      1330  No alignment found (1.68%)
        68  Alignment too short (< 30) (0.09%)
         1  Merged too short (< 100)
         0  Min Q too low (<0) (0.00%)
       100  Staggered pairs (0.13%) merged & trimmed
    189.95  Mean alignment length
    300.05  Mean merged length
      0.56  Mean fwd expected errors
      0.48  Mean rev expected errors
      0.20  Mean merged expected errors
-----
  ‣ S190 - Merging Summary
    Merging Rate: 776 / 840 (92.4%)
    Median Merged Length: 299

       840  Pairs (840)
       776  Merged (776, 92.38%)
       591  Alignments with zero diffs (70.36%)
        46  Too many diffs (> 20) (5.48%)
         1  Fwd too short (< 64) after tail trimming (0.12%)
         0  Rev too short (< 64) after tail trimming (0.00%)
        16  No alignment found (1.90%)
         1  Alignment too short (< 30) (0.12%)
         0  Merged too short (< 100)
         0  Min Q too low (<0) (0.00%)
         0  Staggered pairs (0.00%) merged & trimmed
    191.81  Mean alignment length
    298.24  Mean merged length
      0.58  Mean fwd expected errors
      0.50  Mean rev expected errors
      0.23  Mean merged expected errors
-----
  ‣ S191 - Merging Summary
    Merging Rate: 601 / 667 (90.1%)
    Median Merged Length: 299

       667  Pairs (667)
       601  Merged (601, 90.10%)
       468  Alignments with zero diffs (70.16%)
        41  Too many diffs (> 20) (6.15%)
         2  Fwd too short (< 64) after tail trimming (0.30%)
         0  Rev too short (< 64) after tail trimming (0.00%)
        21  No alignment found (3.15%)
         2  Alignment too short (< 30) (0.30%)
         0  Merged too short (< 100)
         0  Min Q too low (<0) (0.00%)
         1  Staggered pairs (0.15%) merged & trimmed
    191.01  Mean alignment length
    298.71  Mean merged length
      0.51  Mean fwd expected errors
      0.56  Mean rev expected errors
      0.22  Mean merged expected errors
-----
  ‣ S192 - Merging Summary
    Merging Rate: 1749 / 1852 (94.4%)
    Median Merged Length: 299

      1852  Pairs (1852)
      1749  Merged (1749, 94.44%)
      1339  Alignments with zero diffs (72.30%)
        72  Too many diffs (> 20) (3.89%)
         1  Fwd too short (< 64) after tail trimming (0.05%)
         0  Rev too short (< 64) after tail trimming (0.00%)
        29  No alignment found (1.57%)
         1  Alignment too short (< 30) (0.05%)
         0  Merged too short (< 100)
         0  Min Q too low (<0) (0.00%)
         3  Staggered pairs (0.16%) merged & trimmed
    191.17  Mean alignment length
    298.67  Mean merged length
      0.56  Mean fwd expected errors
      0.46  Mean rev expected errors
      0.20  Mean merged expected errors
-----
 End_B5_Trim_and_Merge: 14:51:48 31/03/2023
................................................................................
END_Workflow_StepB: 14:51:48 31/03/2023
================================================================================
================================================================================
Trim Primer Sites
================================================================================
Project  : p732 / run230321 / 16S
N(sample): 192
--------------------------------------------------------------------------------
          Application: usearch v11.0.667_i86linux64
              Command: search_pcr
  Amplicon Size Range: 100-500
Number of Mis-Matches: 1
             Coverage: full-length (no end gaps)
    Wildcards enabled: IUPAC codes
 Additional Filtering:
    -Exclude PCR-hits with mismatches at the primer end.
    -Exclude amplicons in the wrong (reverse) orientation.
    -Remove sequences with more than 1 amplicon.
--------------------------------------------------------------------------------
START_In-Silico_PCR: 14:55:12 31/03/2023
................................................................................
 S001: N(allPCRHits)= 175102 (-5025)
 S001: N(SingleHits)= 175102 (-5025)
 S001: N(CleanHits) = 174223 (-5904)
 ◇ Amplicon Orientation:
    175086 S001-PF S001-PR
        16 S001-PR S001-PF
 ◇ Mis-Matches (top3):
   PrimerF    353 ................T..
   PrimerF    378 ..............G....
   PrimerF 172300 ...................
   PrimerR    986 ..................A.
   PrimerR   2826 ............T.......
   PrimerR 167039 ....................
 - - -
 S002: N(allPCRHits)= 58709 (-2130)
 S002: N(SingleHits)= 58707 (-2132)
 S002: N(CleanHits) = 58203 (-2636)
 ◇ Amplicon Orientation:
     58702 S002-PF S002-PR
         7 S002-PR S002-PF
 ◇ Mis-Matches (top3):
   PrimerF    115 ................T..
   PrimerF    385 .................A.
   PrimerF  57534 ...................
   PrimerR    463 ...................T
   PrimerR   1168 ............T.......
   PrimerR  55658 ....................
 - - -
 S003: N(allPCRHits)= 145188 (-12199)
 S003: N(SingleHits)= 145186 (-12201)
 S003: N(CleanHits) = 144826 (-12561)
 ◇ Amplicon Orientation:
    145173 S003-PF S003-PR
        15 S003-PR S003-PF
 ◇ Mis-Matches (top3):
   PrimerF    252 ................T..
   PrimerF    578 ..............G....
   PrimerF 142613 ...................
   PrimerR   1249 ..................A.
   PrimerR   3030 ............T.......
   PrimerR 135657 ....................
 - - -
 S004: N(allPCRHits)= 29083 (-1796)
 S004: N(SingleHits)= 29083 (-1796)
 S004: N(CleanHits) = 29030 (-1849)
 ◇ Amplicon Orientation:
     29083 S004-PF S004-PR
 ◇ Mis-Matches (top3):
   PrimerF     90 ..............G....
   PrimerF    117 ...........C.......
   PrimerF  28489 ...................
   PrimerR    110 ..................A.
   PrimerR    429 ............T.......
   PrimerR  28159 ....................
 - - -
 S005: N(allPCRHits)= 265 (-10)
 S005: N(SingleHits)= 265 (-10)
 S005: N(CleanHits) = 265 (-10)
 ◇ Amplicon Orientation:
       265 S005-PF S005-PR
 ◇ Mis-Matches (top3):
   PrimerF      1 ...............G...
   PrimerF      2 ..............G....
   PrimerF    262 ...................
   PrimerR      2 ..A.................
   PrimerR      9 ............T.......
   PrimerR    250 ....................
 - - -
 S006: N(allPCRHits)= 62934 (-3467)
 S006: N(SingleHits)= 62932 (-3469)
 S006: N(CleanHits) = 62809 (-3592)
 ◇ Amplicon Orientation:
     62934 S006-PF S006-PR
 ◇ Mis-Matches (top3):
   PrimerF    148 ................T..
   PrimerF    240 ..............G....
   PrimerF  61811 ...................
   PrimerR    289 ..................A.
   PrimerR    881 ............T.......
   PrimerR  60613 ....................
 - - -
 S007: N(allPCRHits)= 46792 (-3000)
 S007: N(SingleHits)= 46792 (-3000)
 S007: N(CleanHits) = 46323 (-3469)
 ◇ Amplicon Orientation:
     46792 S007-PF S007-PR
 ◇ Mis-Matches (top3):
   PrimerF    175 ..............G....
   PrimerF    422 .................A.
   PrimerF  45477 ...................
   PrimerR    444 ...................T
   PrimerR    866 ............T.......
   PrimerR  44575 ....................
 - - -
 S008: N(allPCRHits)= 45890 (-3887)
 S008: N(SingleHits)= 45890 (-3887)
 S008: N(CleanHits) = 45696 (-4081)
 ◇ Amplicon Orientation:
     45886 S008-PF S008-PR
         4 S008-PR S008-PF
 ◇ Mis-Matches (top3):
   PrimerF     88 .................A.
   PrimerF    116 ..............G....
   PrimerF  45148 ...................
   PrimerR    199 ..................A.
   PrimerR    727 ............T.......
   PrimerR  44086 ....................
 - - -
 S009: N(allPCRHits)= 31978 (-1371)
 S009: N(SingleHits)= 31978 (-1371)
 S009: N(CleanHits) = 31894 (-1455)
 ◇ Amplicon Orientation:
     31976 S009-PF S009-PR
         2 S009-PR S009-PF
 ◇ Mis-Matches (top3):
   PrimerF     58 ................T..
   PrimerF     97 ..............G....
   PrimerF  31472 ...................
   PrimerR    135 ..................A.
   PrimerR    318 ............T.......
   PrimerR  30956 ....................
 - - -
 S010: N(allPCRHits)= 78210 (-4830)
 S010: N(SingleHits)= 78204 (-4836)
 S010: N(CleanHits) = 78027 (-5013)
 ◇ Amplicon Orientation:
     78210 S010-PF S010-PR
 ◇ Mis-Matches (top3):
   PrimerF    139 ................T..
   PrimerF    261 ..............G....
   PrimerF  76761 ...................
   PrimerR    462 .............W......
   PrimerR   1416 ............T.......
   PrimerR  74112 ....................
 - - -
 S011: N(allPCRHits)= 79811 (-6498)
 S011: N(SingleHits)= 79811 (-6498)
 S011: N(CleanHits) = 79430 (-6879)
 ◇ Amplicon Orientation:
     79807 S011-PF S011-PR
         4 S011-PR S011-PF
 ◇ Mis-Matches (top3):
   PrimerF    388 .................A.
   PrimerF    635 ..............G....
   PrimerF  77832 ...................
   PrimerR    440 ..................A.
   PrimerR   1443 ............T.......
   PrimerR  76141 ....................
 - - -
 S012: N(allPCRHits)= 111014 (-5827)
 S012: N(SingleHits)= 111014 (-5827)
 S012: N(CleanHits) = 110810 (-6031)
 ◇ Amplicon Orientation:
    111012 S012-PF S012-PR
         2 S012-PR S012-PF
 ◇ Mis-Matches (top3):
   PrimerF    360 ..............G....
   PrimerF    590 ...........C.......
   PrimerF 108573 ...................
   PrimerR    559 ..................A.
   PrimerR   1731 ............T.......
   PrimerR 106561 ....................
 - - -
 S013: N(allPCRHits)= 71802 (-2713)
 S013: N(SingleHits)= 71802 (-2713)
 S013: N(CleanHits) = 71557 (-2958)
 ◇ Amplicon Orientation:
     71799 S013-PF S013-PR
         3 S013-PR S013-PF
 ◇ Mis-Matches (top3):
   PrimerF    150 ................T..
   PrimerF    250 ..............G....
   PrimerF  70564 ...................
   PrimerR    410 ..................A.
   PrimerR   1118 ............T.......
   PrimerR  68696 ....................
 - - -
 S014: N(allPCRHits)= 47656 (-2808)
 S014: N(SingleHits)= 47654 (-2810)
 S014: N(CleanHits) = 47543 (-2921)
 ◇ Amplicon Orientation:
     47650 S014-PF S014-PR
         6 S014-PR S014-PF
 ◇ Mis-Matches (top3):
   PrimerF     87 ................T..
   PrimerF    227 ..............G....
   PrimerF  46826 ...................
   PrimerR    268 ..................A.
   PrimerR    927 ............T.......
   PrimerR  45488 ....................
 - - -
 S015: N(allPCRHits)= 99589 (-7200)
 S015: N(SingleHits)= 99589 (-7200)
 S015: N(CleanHits) = 98674 (-8115)
 ◇ Amplicon Orientation:
     99566 S015-PF S015-PR
        23 S015-PR S015-PF
 ◇ Mis-Matches (top3):
   PrimerF    291 ..............G....
   PrimerF   2359 .................A.
   PrimerF  95765 ...................
   PrimerR    854 ...................T
   PrimerR   2140 ............T.......
   PrimerR  92366 ....................
 - - -
 S016: N(allPCRHits)= 59361 (-2444)
 S016: N(SingleHits)= 59361 (-2444)
 S016: N(CleanHits) = 58041 (-3764)
 ◇ Amplicon Orientation:
     59360 S016-PF S016-PR
         1 S016-PR S016-PF
 ◇ Mis-Matches (top3):
   PrimerF    280 ..............G....
   PrimerF   1184 .................A.
   PrimerF  57050 ...................
   PrimerR    735 ............T.......
   PrimerR   1282 ...................T
   PrimerR  56448 ....................
 - - -
 S017: N(allPCRHits)= 39788 (-1087)
 S017: N(SingleHits)= 39788 (-1087)
 S017: N(CleanHits) = 39085 (-1790)
 ◇ Amplicon Orientation:
     39786 S017-PF S017-PR
         2 S017-PR S017-PF
 ◇ Mis-Matches (top3):
   PrimerF    160 ..............G....
   PrimerF   1139 .................A.
   PrimerF  37978 ...................
   PrimerR    436 ............T.......
   PrimerR    677 ...................T
   PrimerR  38097 ....................
 - - -
 S018: N(allPCRHits)= 55828 (-3908)
 S018: N(SingleHits)= 55828 (-3908)
 S018: N(CleanHits) = 55726 (-4010)
 ◇ Amplicon Orientation:
     55820 S018-PF S018-PR
         8 S018-PR S018-PF
 ◇ Mis-Matches (top3):
   PrimerF    121 ................T..
   PrimerF    209 ..............G....
   PrimerF  54880 ...................
   PrimerR    235 ..................A.
   PrimerR    706 ............T.......
   PrimerR  53965 ....................
 - - -
 S019: N(allPCRHits)= 40042 (-1921)
 S019: N(SingleHits)= 40042 (-1921)
 S019: N(CleanHits) = 39920 (-2043)
 ◇ Amplicon Orientation:
     40037 S019-PF S019-PR
         5 S019-PR S019-PF
 ◇ Mis-Matches (top3):
   PrimerF    161 ..............G....
   PrimerF    272 .................A.
   PrimerF  39120 ...................
   PrimerR    170 ..................A.
   PrimerR    553 ............T.......
   PrimerR  38740 ....................
 - - -
 S020: N(allPCRHits)= 95115 (-2271)
 S020: N(SingleHits)= 95115 (-2271)
 S020: N(CleanHits) = 94569 (-2817)
 ◇ Amplicon Orientation:
     95114 S020-PF S020-PR
         1 S020-PR S020-PF
 ◇ Mis-Matches (top3):
   PrimerF    285 ..............G....
   PrimerF    709 .................A.
   PrimerF  92900 ...................
   PrimerR    507 ...................T
   PrimerR   1722 ............T.......
   PrimerR  90810 ....................
 - - -
 S021: N(allPCRHits)= 42378 (-2602)
 S021: N(SingleHits)= 42378 (-2602)
 S021: N(CleanHits) = 42286 (-2694)
 ◇ Amplicon Orientation:
     42369 S021-PF S021-PR
         9 S021-PR S021-PF
 ◇ Mis-Matches (top3):
   PrimerF     79 ................T..
   PrimerF    102 ..............G....
   PrimerF  41763 ...................
   PrimerR    228 ..................A.
   PrimerR    532 ............T.......
   PrimerR  40762 ....................
 - - -
 S022: N(allPCRHits)= 29747 (-2778)
 S022: N(SingleHits)= 29747 (-2778)
 S022: N(CleanHits) = 29690 (-2835)
 ◇ Amplicon Orientation:
     29747 S022-PF S022-PR
 ◇ Mis-Matches (top3):
   PrimerF     81 ................T..
   PrimerF    102 ..............G....
   PrimerF  29137 ...................
   PrimerR    256 ..................A.
   PrimerR    769 ............T.......
   PrimerR  27479 ....................
 - - -
 S023: N(allPCRHits)= 75145 (-3191)
 S023: N(SingleHits)= 75145 (-3191)
 S023: N(CleanHits) = 74970 (-3366)
 ◇ Amplicon Orientation:
     75144 S023-PF S023-PR
         1 S023-PR S023-PF
 ◇ Mis-Matches (top3):
   PrimerF    324 ..............G....
   PrimerF   1011 .................A.
   PrimerF  72759 ...................
   PrimerR    427 ..................A.
   PrimerR   1404 ............T.......
   PrimerR  71717 ....................
 - - -
 S024: N(allPCRHits)= 63610 (-1752)
 S024: N(SingleHits)= 63610 (-1752)
 S024: N(CleanHits) = 63459 (-1903)
 ◇ Amplicon Orientation:
     63600 S024-PF S024-PR
        10 S024-PR S024-PF
 ◇ Mis-Matches (top3):
   PrimerF    123 .................A.
   PrimerF    149 ................T..
   PrimerF  62668 ...................
   PrimerR    318 ..................A.
   PrimerR    848 ............T.......
   PrimerR  61318 ....................
 - - -
 S025: N(allPCRHits)= 190885 (-8483)
 S025: N(SingleHits)= 190885 (-8483)
 S025: N(CleanHits) = 189979 (-9389)
 ◇ Amplicon Orientation:
    190870 S025-PF S025-PR
        15 S025-PR S025-PF
 ◇ Mis-Matches (top3):
   PrimerF    317 .................A.
   PrimerF    461 ................T..
   PrimerF 188032 ...................
   PrimerR   1198 ..................A.
   PrimerR   3283 ............T.......
   PrimerR 181805 ....................
 - - -
 S026: N(allPCRHits)= 43203 (-2827)
 S026: N(SingleHits)= 43203 (-2827)
 S026: N(CleanHits) = 43099 (-2931)
 ◇ Amplicon Orientation:
     43202 S026-PF S026-PR
         1 S026-PR S026-PF
 ◇ Mis-Matches (top3):
   PrimerF     99 ................T..
   PrimerF    123 ..............G....
   PrimerF  42553 ...................
   PrimerR    279 ..................A.
   PrimerR   1027 ............T.......
   PrimerR  40884 ....................
 - - -
 S027: N(allPCRHits)= 80255 (-8906)
 S027: N(SingleHits)= 80253 (-8908)
 S027: N(CleanHits) = 80043 (-9118)
 ◇ Amplicon Orientation:
     80255 S027-PF S027-PR
 ◇ Mis-Matches (top3):
   PrimerF    330 ..............G....
   PrimerF    502 .................A.
   PrimerF  78272 ...................
   PrimerR    698 ..................A.
   PrimerR   1736 ............T.......
   PrimerR  74591 ....................
 - - -
 S028: N(allPCRHits)= 52691 (-1729)
 S028: N(SingleHits)= 52691 (-1729)
 S028: N(CleanHits) = 52503 (-1917)
 ◇ Amplicon Orientation:
     52691 S028-PF S028-PR
 ◇ Mis-Matches (top3):
   PrimerF    127 .T.................
   PrimerF    221 ................T..
   PrimerF  51737 ...................
   PrimerR    583 ..................A.
   PrimerR   2109 ............T.......
   PrimerR  48309 ....................
 - - -
 S029: N(allPCRHits)= 91695 (-7599)
 S029: N(SingleHits)= 91695 (-7599)
 S029: N(CleanHits) = 91427 (-7867)
 ◇ Amplicon Orientation:
     91688 S029-PF S029-PR
         7 S029-PR S029-PF
 ◇ Mis-Matches (top3):
   PrimerF    276 .................A.
   PrimerF    504 ..............G....
   PrimerF  89546 ...................
   PrimerR    399 ..................A.
   PrimerR   1702 ............T.......
   PrimerR  87895 ....................
 - - -
 S030: N(allPCRHits)= 82888 (-4932)
 S030: N(SingleHits)= 82888 (-4932)
 S030: N(CleanHits) = 74243 (-13577)
 ◇ Amplicon Orientation:
     82878 S030-PF S030-PR
        10 S030-PR S030-PF
 ◇ Mis-Matches (top3):
   PrimerF    301 ..............G....
   PrimerF   1592 .................A.
   PrimerF  79947 ...................
   PrimerR   1031 ............T.......
   PrimerR   8600 ...................T
   PrimerR  71568 ....................
 - - -
 S031: N(allPCRHits)= 63862 (-3403)
 S031: N(SingleHits)= 63862 (-3403)
 S031: N(CleanHits) = 63680 (-3585)
 ◇ Amplicon Orientation:
     63856 S031-PF S031-PR
         6 S031-PR S031-PF
 ◇ Mis-Matches (top3):
   PrimerF    146 ................T..
   PrimerF    263 ..............G....
   PrimerF  62624 ...................
   PrimerR    279 ..................A.
   PrimerR   1026 ............T.......
   PrimerR  61601 ....................
 - - -
 S032: N(allPCRHits)= 49353 (-3047)
 S032: N(SingleHits)= 49353 (-3047)
 S032: N(CleanHits) = 48851 (-3549)
 ◇ Amplicon Orientation:
     49353 S032-PF S032-PR
 ◇ Mis-Matches (top3):
   PrimerF    149 ..............G....
   PrimerF    240 .................A.
   PrimerF  48321 ...................
   PrimerR    488 ...................T
   PrimerR    983 ............T.......
   PrimerR  46653 ....................
 - - -
 S033: N(allPCRHits)= 77481 (-4945)
 S033: N(SingleHits)= 77481 (-4945)
 S033: N(CleanHits) = 67938 (-14488)
 ◇ Amplicon Orientation:
     77477 S033-PF S033-PR
         4 S033-PR S033-PF
 ◇ Mis-Matches (top3):
   PrimerF    460 ..............G....
   PrimerF   1287 .................A.
   PrimerF  74663 ...................
   PrimerR    907 ............T.......
   PrimerR   9513 ...................T
   PrimerR  65457 ....................
 - - -
 S034: N(allPCRHits)= 85918 (-3546)
 S034: N(SingleHits)= 85916 (-3548)
 S034: N(CleanHits) = 84701 (-4763)
 ◇ Amplicon Orientation:
     85916 S034-PF S034-PR
         2 S034-PR S034-PF
 ◇ Mis-Matches (top3):
   PrimerF    272 .................A.
   PrimerF    329 ..............G....
   PrimerF  84227 ...................
   PrimerR   1186 ...................T
   PrimerR   1479 ............T.......
   PrimerR  80790 ....................
 - - -
 S035: N(allPCRHits)= 105760 (-3865)
 S035: N(SingleHits)= 105760 (-3865)
 S035: N(CleanHits) = 104463 (-5162)
 ◇ Amplicon Orientation:
    105759 S035-PF S035-PR
         1 S035-PR S035-PF
 ◇ Mis-Matches (top3):
   PrimerF    401 ..............G....
   PrimerF   1447 .................A.
   PrimerF 102619 ...................
   PrimerR   1256 ...................T
   PrimerR   2107 ............T.......
   PrimerR  99389 ....................
 - - -
 S036: N(allPCRHits)= 52385 (-2781)
 S036: N(SingleHits)= 52385 (-2781)
 S036: N(CleanHits) = 52156 (-3010)
 ◇ Amplicon Orientation:
     52385 S036-PF S036-PR
 ◇ Mis-Matches (top3):
   PrimerF    127 .................A.
   PrimerF    242 ..............G....
   PrimerF  51253 ...................
   PrimerR    265 ..................A.
   PrimerR    845 ............T.......
   PrimerR  50185 ....................
 - - -
 S037: N(allPCRHits)= 112021 (-5158)
 S037: N(SingleHits)= 112021 (-5158)
 S037: N(CleanHits) = 110939 (-6240)
 ◇ Amplicon Orientation:
    112005 S037-PF S037-PR
        16 S037-PR S037-PF
 ◇ Mis-Matches (top3):
   PrimerF    208 ................T..
   PrimerF    434 ..............G....
   PrimerF 110007 ...................
   PrimerR   1013 ...................T
   PrimerR   1679 ............T.......
   PrimerR 106553 ....................
 - - -
 S038: N(allPCRHits)= 57358 (-3885)
 S038: N(SingleHits)= 57354 (-3889)
 S038: N(CleanHits) = 57180 (-4063)
 ◇ Amplicon Orientation:
     57355 S038-PF S038-PR
         3 S038-PR S038-PF
 ◇ Mis-Matches (top3):
   PrimerF    104 .................A.
   PrimerF    202 ..............G....
   PrimerF  56465 ...................
   PrimerR    362 ..................A.
   PrimerR   1111 ............T.......
   PrimerR  54726 ....................
 - - -
 S039: N(allPCRHits)= 164701 (-11082)
 S039: N(SingleHits)= 164701 (-11082)
 S039: N(CleanHits) = 162945 (-12838)
 ◇ Amplicon Orientation:
    164693 S039-PF S039-PR
         8 S039-PR S039-PF
 ◇ Mis-Matches (top3):
   PrimerF    702 ..............G....
   PrimerF   1179 .................A.
   PrimerF 160612 ...................
   PrimerR   1680 ...................T
   PrimerR   3733 ............T.......
   PrimerR 151697 ....................
 - - -
 S040: N(allPCRHits)= 87380 (-6191)
 S040: N(SingleHits)= 87380 (-6191)
 S040: N(CleanHits) = 87203 (-6368)
 ◇ Amplicon Orientation:
     87379 S040-PF S040-PR
         1 S040-PR S040-PF
 ◇ Mis-Matches (top3):
   PrimerF    157 ................T..
   PrimerF    370 ..............G....
   PrimerF  85713 ...................
   PrimerR    383 ..................A.
   PrimerR   1223 ............T.......
   PrimerR  84471 ....................
 - - -
 S041: N(allPCRHits)= 71653 (-2700)
 S041: N(SingleHits)= 71653 (-2700)
 S041: N(CleanHits) = 71535 (-2818)
 ◇ Amplicon Orientation:
     71640 S041-PF S041-PR
        13 S041-PR S041-PF
 ◇ Mis-Matches (top3):
   PrimerF    131 ................T..
   PrimerF    195 ..............G....
   PrimerF  70623 ...................
   PrimerR    334 ..................A.
   PrimerR    949 ............T.......
   PrimerR  69391 ....................
 - - -
 S042: N(allPCRHits)= 74225 (-2586)
 S042: N(SingleHits)= 74225 (-2586)
 S042: N(CleanHits) = 74084 (-2727)
 ◇ Amplicon Orientation:
     74213 S042-PF S042-PR
        12 S042-PR S042-PF
 ◇ Mis-Matches (top3):
   PrimerF    172 ................T..
   PrimerF    176 ..............G....
   PrimerF  73125 ...................
   PrimerR    461 ..................A.
   PrimerR   1101 ............T.......
   PrimerR  71270 ....................
 - - -
 S043: N(allPCRHits)= 51647 (-2549)
 S043: N(SingleHits)= 51647 (-2549)
 S043: N(CleanHits) = 50757 (-3439)
 ◇ Amplicon Orientation:
     51646 S043-PF S043-PR
         1 S043-PR S043-PF
 ◇ Mis-Matches (top3):
   PrimerF    211 ..............G....
   PrimerF    798 .................A.
   PrimerF  49924 ...................
   PrimerR    861 ...................T
   PrimerR    891 ............T.......
   PrimerR  49012 ....................
 - - -
 S044: N(allPCRHits)= 9283 (-293)
 S044: N(SingleHits)= 9283 (-293)
 S044: N(CleanHits) = 9241 (-335)
 ◇ Amplicon Orientation:
      9283 S044-PF S044-PR
 ◇ Mis-Matches (top3):
   PrimerF     23 .................A.
   PrimerF     34 ..............G....
   PrimerF   9121 ...................
   PrimerR     59 ..................A.
   PrimerR    157 ............T.......
   PrimerR   8862 ....................
 - - -
 S045: N(allPCRHits)= 3378 (-144)
 S045: N(SingleHits)= 3378 (-144)
 S045: N(CleanHits) = 3286 (-236)
 ◇ Amplicon Orientation:
      3378 S045-PF S045-PR
 ◇ Mis-Matches (top3):
   PrimerF     19 ..............G....
   PrimerF    100 .................A.
   PrimerF   3219 ...................
   PrimerR     41 ............T.......
   PrimerR     91 ...................T
   PrimerR   3176 ....................
 - - -
 S046: N(allPCRHits)= 316 (-18)
 S046: N(SingleHits)= 316 (-18)
 S046: N(CleanHits) = 311 (-23)
 ◇ Amplicon Orientation:
       316 S046-PF S046-PR
 ◇ Mis-Matches (top3):
   PrimerF      1 ..G................
   PrimerF      2 ..............G....
   PrimerF    310 ...................
   PrimerR      5 ...................T
   PrimerR     12 ............T.......
   PrimerR    287 ....................
 - - -
 S047: N(allPCRHits)= 237 (-7)
 S047: N(SingleHits)= 237 (-7)
 S047: N(CleanHits) = 235 (-9)
 ◇ Amplicon Orientation:
       237 S047-PF S047-PR
 ◇ Mis-Matches (top3):
   PrimerF      2 ..............G....
   PrimerF      2 ................T..
   PrimerF    231 ...................
   PrimerR      4 ..................A.
   PrimerR      5 ............T.......
   PrimerR    221 ....................
 - - -
 S048: N(allPCRHits)= 217 (-16)
 S048: N(SingleHits)= 217 (-16)
 S048: N(CleanHits) = 216 (-17)
 ◇ Amplicon Orientation:
       217 S048-PF S048-PR
 ◇ Mis-Matches (top3):
   PrimerF      1 ......G............
   PrimerF      2 ..............G....
   PrimerF    214 ...................
   PrimerR      3 .................A..
   PrimerR      3 ............T.......
   PrimerR    204 ....................
 - - -
 S049: N(allPCRHits)= 15688 (-663)
 S049: N(SingleHits)= 15688 (-663)
 S049: N(CleanHits) = 15574 (-777)
 ◇ Amplicon Orientation:
     15688 S049-PF S049-PR
 ◇ Mis-Matches (top3):
   PrimerF     55 ..............G....
   PrimerF     84 .................A.
   PrimerF  15313 ...................
   PrimerR    107 ...................T
   PrimerR    290 ............T.......
   PrimerR  14890 ....................
 - - -
 S050: N(allPCRHits)= 29198 (-1146)
 S050: N(SingleHits)= 29198 (-1146)
 S050: N(CleanHits) = 28809 (-1535)
 ◇ Amplicon Orientation:
     29198 S050-PF S050-PR
 ◇ Mis-Matches (top3):
   PrimerF     67 ................T..
   PrimerF    245 .................A.
   PrimerF  28537 ...................
   PrimerR    378 ...................T
   PrimerR    713 ............T.......
   PrimerR  27225 ....................
 - - -
 S051: N(allPCRHits)= 77006 (-6128)
 S051: N(SingleHits)= 77006 (-6128)
 S051: N(CleanHits) = 76738 (-6396)
 ◇ Amplicon Orientation:
     77004 S051-PF S051-PR
         2 S051-PR S051-PF
 ◇ Mis-Matches (top3):
   PrimerF    157 ................T..
   PrimerF    301 ..............G....
   PrimerF  75498 ...................
   PrimerR    728 ..................A.
   PrimerR   1670 ............T.......
   PrimerR  71549 ....................
 - - -
 S052: N(allPCRHits)= 2662 (-481)
 S052: N(SingleHits)= 2662 (-481)
 S052: N(CleanHits) = 2603 (-540)
 ◇ Amplicon Orientation:
      2662 S052-PF S052-PR
 ◇ Mis-Matches (top3):
   PrimerF     18 .T.................
   PrimerF     44 .................A.
   PrimerF   2543 ...................
   PrimerR    106 ..................A.
   PrimerR    322 ............T.......
   PrimerR   1869 ....................
 - - -
 S053: N(allPCRHits)= 31574 (-1290)
 S053: N(SingleHits)= 31574 (-1290)
 S053: N(CleanHits) = 31466 (-1398)
 ◇ Amplicon Orientation:
     31573 S053-PF S053-PR
         1 S053-PR S053-PF
 ◇ Mis-Matches (top3):
   PrimerF     72 ................T..
   PrimerF    103 ..............G....
   PrimerF  31063 ...................
   PrimerR    173 ..................A.
   PrimerR    663 ............T.......
   PrimerR  30093 ....................
 - - -
 S054: N(allPCRHits)= 54324 (-1715)
 S054: N(SingleHits)= 54324 (-1715)
 S054: N(CleanHits) = 53902 (-2137)
 ◇ Amplicon Orientation:
     54322 S054-PF S054-PR
         2 S054-PR S054-PF
 ◇ Mis-Matches (top3):
   PrimerF    153 ..............G....
   PrimerF    239 .................A.
   PrimerF  53263 ...................
   PrimerR    401 ...................T
   PrimerR    693 ............T.......
   PrimerR  52061 ....................
 - - -
 S055: N(allPCRHits)= 47846 (-2931)
 S055: N(SingleHits)= 47846 (-2931)
 S055: N(CleanHits) = 47648 (-3129)
 ◇ Amplicon Orientation:
     47842 S055-PF S055-PR
         4 S055-PR S055-PF
 ◇ Mis-Matches (top3):
   PrimerF    138 ................T..
   PrimerF    234 ..............G....
   PrimerF  46791 ...................
   PrimerR    208 ..................A.
   PrimerR    749 ............T.......
   PrimerR  46057 ....................
 - - -
 S056: N(allPCRHits)= 36072 (-1933)
 S056: N(SingleHits)= 36072 (-1933)
 S056: N(CleanHits) = 35824 (-2181)
 ◇ Amplicon Orientation:
     36072 S056-PF S056-PR
 ◇ Mis-Matches (top3):
   PrimerF    141 ..............G....
   PrimerF    206 .................A.
   PrimerF  35256 ...................
   PrimerR    240 ..................A.
   PrimerR    741 ............T.......
   PrimerR  34135 ....................
 - - -
 S057: N(allPCRHits)= 54193 (-1612)
 S057: N(SingleHits)= 54193 (-1612)
 S057: N(CleanHits) = 53804 (-2001)
 ◇ Amplicon Orientation:
     54191 S057-PF S057-PR
         2 S057-PR S057-PF
 ◇ Mis-Matches (top3):
   PrimerF    240 .................A.
   PrimerF    343 ..............G....
   PrimerF  52780 ...................
   PrimerR    359 ...................T
   PrimerR    646 ............T.......
   PrimerR  51978 ....................
 - - -
 S058: N(allPCRHits)= 73335 (-4138)
 S058: N(SingleHits)= 73335 (-4138)
 S058: N(CleanHits) = 72897 (-4576)
 ◇ Amplicon Orientation:
     73333 S058-PF S058-PR
         2 S058-PR S058-PF
 ◇ Mis-Matches (top3):
   PrimerF    269 .................A.
   PrimerF    396 ..............G....
   PrimerF  71670 ...................
   PrimerR    451 ..................A.
   PrimerR   1311 ............T.......
   PrimerR  69361 ....................
 - - -
 S059: N(allPCRHits)= 84070 (-5732)
 S059: N(SingleHits)= 84070 (-5732)
 S059: N(CleanHits) = 83898 (-5904)
 ◇ Amplicon Orientation:
     84068 S059-PF S059-PR
         2 S059-PR S059-PF
 ◇ Mis-Matches (top3):
   PrimerF    129 ................T..
   PrimerF    346 ..............G....
   PrimerF  82680 ...................
   PrimerR    562 ..................A.
   PrimerR   1800 ............T.......
   PrimerR  79847 ....................
 - - -
 S060: N(allPCRHits)= 58603 (-2509)
 S060: N(SingleHits)= 58603 (-2509)
 S060: N(CleanHits) = 58152 (-2960)
 ◇ Amplicon Orientation:
     58603 S060-PF S060-PR
 ◇ Mis-Matches (top3):
   PrimerF    202 ..............G....
   PrimerF    309 .................A.
   PrimerF  57292 ...................
   PrimerR    426 ...................T
   PrimerR    948 ............T.......
   PrimerR  55903 ....................
 - - -
 S061: N(allPCRHits)= 26464 (-1528)
 S061: N(SingleHits)= 26464 (-1528)
 S061: N(CleanHits) = 25419 (-2573)
 ◇ Amplicon Orientation:
     26464 S061-PF S061-PR
 ◇ Mis-Matches (top3):
   PrimerF    115 ..............G....
   PrimerF   1007 .................A.
   PrimerF  24878 ...................
   PrimerR    368 ............T.......
   PrimerR   1026 ...................T
   PrimerR  24407 ....................
 - - -
 S062: N(allPCRHits)= 15822 (-929)
 S062: N(SingleHits)= 15822 (-929)
 S062: N(CleanHits) = 15749 (-1002)
 ◇ Amplicon Orientation:
     15822 S062-PF S062-PR
 ◇ Mis-Matches (top3):
   PrimerF     46 ................T..
   PrimerF     52 ..............G....
   PrimerF  15511 ...................
   PrimerR     92 ..................A.
   PrimerR    314 ............T.......
   PrimerR  15055 ....................
 - - -
 S063: N(allPCRHits)= 112601 (-7412)
 S063: N(SingleHits)= 112599 (-7414)
 S063: N(CleanHits) = 112209 (-7804)
 ◇ Amplicon Orientation:
    112600 S063-PF S063-PR
         1 S063-PR S063-PF
 ◇ Mis-Matches (top3):
   PrimerF    282 .................A.
   PrimerF    432 ..............G....
   PrimerF 110356 ...................
   PrimerR   1124 ..................A.
   PrimerR   2444 ............T.......
   PrimerR 104208 ....................
 - - -
 S064: N(allPCRHits)= 45956 (-1223)
 S064: N(SingleHits)= 45950 (-1229)
 S064: N(CleanHits) = 45522 (-1657)
 ◇ Amplicon Orientation:
     45955 S064-PF S064-PR
         1 S064-PR S064-PF
 ◇ Mis-Matches (top3):
   PrimerF    169 ..............G....
   PrimerF    375 .................A.
   PrimerF  44700 ...................
   PrimerR    402 ...................T
   PrimerR    544 ............T.......
   PrimerR  44269 ....................
 - - -
 S065: N(allPCRHits)= 69880 (-5347)
 S065: N(SingleHits)= 69880 (-5347)
 S065: N(CleanHits) = 69706 (-5521)
 ◇ Amplicon Orientation:
     69873 S065-PF S065-PR
         7 S065-PR S065-PF
 ◇ Mis-Matches (top3):
   PrimerF    174 ................T..
   PrimerF    348 ..............G....
   PrimerF  68406 ...................
   PrimerR    278 ..................A.
   PrimerR    701 ............T.......
   PrimerR  67804 ....................
 - - -
 S066: N(allPCRHits)= 87590 (-6287)
 S066: N(SingleHits)= 87590 (-6287)
 S066: N(CleanHits) = 87194 (-6683)
 ◇ Amplicon Orientation:
     87590 S066-PF S066-PR
 ◇ Mis-Matches (top3):
   PrimerF    303 ................T..
   PrimerF    404 .................A.
   PrimerF  85509 ...................
   PrimerR    467 ..................A.
   PrimerR   1134 ............T.......
   PrimerR  84160 ....................
 - - -
 S067: N(allPCRHits)= 44481 (-1851)
 S067: N(SingleHits)= 44481 (-1851)
 S067: N(CleanHits) = 43861 (-2471)
 ◇ Amplicon Orientation:
     44481 S067-PF S067-PR
 ◇ Mis-Matches (top3):
   PrimerF    210 ..............G....
   PrimerF    483 .................A.
   PrimerF  43059 ...................
   PrimerR    571 ............T.......
   PrimerR    585 ...................T
   PrimerR  42656 ....................
 - - -
 S068: N(allPCRHits)= 57288 (-3876)
 S068: N(SingleHits)= 57288 (-3876)
 S068: N(CleanHits) = 56791 (-4373)
 ◇ Amplicon Orientation:
     57285 S068-PF S068-PR
         3 S068-PR S068-PF
 ◇ Mis-Matches (top3):
   PrimerF    232 ..............G....
   PrimerF    420 .................A.
   PrimerF  55791 ...................
   PrimerR    464 ...................T
   PrimerR   1073 ............T.......
   PrimerR  54215 ....................
 - - -
 S069: N(allPCRHits)= 24038 (-1413)
 S069: N(SingleHits)= 24038 (-1413)
 S069: N(CleanHits) = 23826 (-1625)
 ◇ Amplicon Orientation:
     24037 S069-PF S069-PR
         1 S069-PR S069-PF
 ◇ Mis-Matches (top3):
   PrimerF     87 ..............G....
   PrimerF     95 .................A.
   PrimerF  23436 ...................
   PrimerR    193 ...................T
   PrimerR    271 ............T.......
   PrimerR  23042 ....................
 - - -
 S070: N(allPCRHits)= 70667 (-3784)
 S070: N(SingleHits)= 70665 (-3786)
 S070: N(CleanHits) = 70252 (-4199)
 ◇ Amplicon Orientation:
     70665 S070-PF S070-PR
         2 S070-PR S070-PF
 ◇ Mis-Matches (top3):
   PrimerF    162 ................T..
   PrimerF    285 ..............G....
   PrimerF  69183 ...................
   PrimerR    444 ..................A.
   PrimerR    969 ............T.......
   PrimerR  67337 ....................
 - - -
 S071: N(allPCRHits)= 30891 (-1399)
 S071: N(SingleHits)= 30891 (-1399)
 S071: N(CleanHits) = 30406 (-1884)
 ◇ Amplicon Orientation:
     30891 S071-PF S071-PR
 ◇ Mis-Matches (top3):
   PrimerF    114 ................T..
   PrimerF    412 .................A.
   PrimerF  29896 ...................
   PrimerR    465 ...................T
   PrimerR    497 ............T.......
   PrimerR  29140 ....................
 - - -
 S072: N(allPCRHits)= 50228 (-1944)
 S072: N(SingleHits)= 50228 (-1944)
 S072: N(CleanHits) = 50004 (-2168)
 ◇ Amplicon Orientation:
     50225 S072-PF S072-PR
         3 S072-PR S072-PF
 ◇ Mis-Matches (top3):
   PrimerF    156 ................T..
   PrimerF    185 ..............G....
   PrimerF  49118 ...................
   PrimerR    265 ..................A.
   PrimerR    660 ............T.......
   PrimerR  48384 ....................
 - - -
 S073: N(allPCRHits)= 98166 (-5537)
 S073: N(SingleHits)= 98164 (-5539)
 S073: N(CleanHits) = 97916 (-5787)
 ◇ Amplicon Orientation:
     98157 S073-PF S073-PR
         9 S073-PR S073-PF
 ◇ Mis-Matches (top3):
   PrimerF    154 ................T..
   PrimerF    412 ..............G....
   PrimerF  96218 ...................
   PrimerR    631 ..................A.
   PrimerR   1663 ............T.......
   PrimerR  93593 ....................
 - - -
 S074: N(allPCRHits)= 28259 (-1555)
 S074: N(SingleHits)= 28259 (-1555)
 S074: N(CleanHits) = 28187 (-1627)
 ◇ Amplicon Orientation:
     28258 S074-PF S074-PR
         1 S074-PR S074-PF
 ◇ Mis-Matches (top3):
   PrimerF     49 ................T..
   PrimerF    117 ..............G....
   PrimerF  27766 ...................
   PrimerR    181 ..................A.
   PrimerR    600 ............T.......
   PrimerR  26868 ....................
 - - -
 S075: N(allPCRHits)= 210267 (-15022)
 S075: N(SingleHits)= 210267 (-15022)
 S075: N(CleanHits) = 209724 (-15565)
 ◇ Amplicon Orientation:
    210259 S075-PF S075-PR
         8 S075-PR S075-PF
 ◇ Mis-Matches (top3):
   PrimerF    323 ................T..
   PrimerF    869 ..............G....
   PrimerF 206296 ...................
   PrimerR   1882 ..................A.
   PrimerR   4945 ............T.......
   PrimerR 195290 ....................
 - - -
 S076: N(allPCRHits)= 66275 (-1793)
 S076: N(SingleHits)= 66275 (-1793)
 S076: N(CleanHits) = 65982 (-2086)
 ◇ Amplicon Orientation:
     66271 S076-PF S076-PR
         4 S076-PR S076-PF
 ◇ Mis-Matches (top3):
   PrimerF    189 ..............G....
   PrimerF    209 .................A.
   PrimerF  65065 ...................
   PrimerR    264 ...................T
   PrimerR    940 ............T.......
   PrimerR  63933 ....................
 - - -
 S077: N(allPCRHits)= 65874 (-1304)
 S077: N(SingleHits)= 65872 (-1306)
 S077: N(CleanHits) = 65481 (-1697)
 ◇ Amplicon Orientation:
     65869 S077-PF S077-PR
         5 S077-PR S077-PF
 ◇ Mis-Matches (top3):
   PrimerF    247 ..............G....
   PrimerF    278 .................A.
   PrimerF  64548 ...................
   PrimerR    339 ...................T
   PrimerR   1037 ............T.......
   PrimerR  63287 ....................
 - - -
 S078: N(allPCRHits)= 78506 (-1664)
 S078: N(SingleHits)= 78506 (-1664)
 S078: N(CleanHits) = 78259 (-1911)
 ◇ Amplicon Orientation:
     78501 S078-PF S078-PR
         5 S078-PR S078-PF
 ◇ Mis-Matches (top3):
   PrimerF    130 .................A.
   PrimerF    140 ................T..
   PrimerF  77443 ...................
   PrimerR    370 ..................A.
   PrimerR   1105 ............T.......
   PrimerR  75482 ....................
 - - -
 S079: N(allPCRHits)= 56354 (-2886)
 S079: N(SingleHits)= 56354 (-2886)
 S079: N(CleanHits) = 56214 (-3026)
 ◇ Amplicon Orientation:
     56353 S079-PF S079-PR
         1 S079-PR S079-PF
 ◇ Mis-Matches (top3):
   PrimerF     94 ............G......
   PrimerF    261 ..............G....
   PrimerF  55218 ...................
   PrimerR    199 ..................A.
   PrimerR    810 ............T.......
   PrimerR  54483 ....................
 - - -
 S080: N(allPCRHits)= 33785 (-1577)
 S080: N(SingleHits)= 33785 (-1577)
 S080: N(CleanHits) = 33708 (-1654)
 ◇ Amplicon Orientation:
     33784 S080-PF S080-PR
         1 S080-PR S080-PF
 ◇ Mis-Matches (top3):
   PrimerF     57 ............G......
   PrimerF    153 ..............G....
   PrimerF  33156 ...................
   PrimerR    186 ..................A.
   PrimerR    666 ............T.......
   PrimerR  32263 ....................
 - - -
 S081: N(allPCRHits)= 41411 (-2309)
 S081: N(SingleHits)= 41411 (-2309)
 S081: N(CleanHits) = 41330 (-2390)
 ◇ Amplicon Orientation:
     41409 S081-PF S081-PR
         2 S081-PR S081-PF
 ◇ Mis-Matches (top3):
   PrimerF     72 ................T..
   PrimerF    177 ..............G....
   PrimerF  40576 ...................
   PrimerR    219 ..................A.
   PrimerR    542 ............T.......
   PrimerR  39791 ....................
 - - -
 S082: N(allPCRHits)= 67558 (-2860)
 S082: N(SingleHits)= 67556 (-2862)
 S082: N(CleanHits) = 67383 (-3035)
 ◇ Amplicon Orientation:
     67554 S082-PF S082-PR
         4 S082-PR S082-PF
 ◇ Mis-Matches (top3):
   PrimerF    119 ................T..
   PrimerF    226 ..............G....
   PrimerF  66391 ...................
   PrimerR    415 ..................A.
   PrimerR   1153 ............T.......
   PrimerR  64290 ....................
 - - -
 S083: N(allPCRHits)= 55174 (-2487)
 S083: N(SingleHits)= 55174 (-2487)
 S083: N(CleanHits) = 55016 (-2645)
 ◇ Amplicon Orientation:
     55173 S083-PF S083-PR
         1 S083-PR S083-PF
 ◇ Mis-Matches (top3):
   PrimerF     96 ................T..
   PrimerF    162 ..............G....
   PrimerF  54237 ...................
   PrimerR    361 ..................A.
   PrimerR   1021 ............T.......
   PrimerR  52617 ....................
 - - -
 S084: N(allPCRHits)= 42724 (-1053)
 S084: N(SingleHits)= 42724 (-1053)
 S084: N(CleanHits) = 42640 (-1137)
 ◇ Amplicon Orientation:
     42724 S084-PF S084-PR
 ◇ Mis-Matches (top3):
   PrimerF     47 ...C...............
   PrimerF     63 ................T..
   PrimerF  42153 ...................
   PrimerR    190 ..................A.
   PrimerR    722 ............T.......
   PrimerR  41035 ....................
 - - -
 S085: N(allPCRHits)= 132907 (-16250)
 S085: N(SingleHits)= 132907 (-16250)
 S085: N(CleanHits) = 132548 (-16609)
 ◇ Amplicon Orientation:
    132902 S085-PF S085-PR
         5 S085-PR S085-PF
 ◇ Mis-Matches (top3):
   PrimerF    181 ................T..
   PrimerF    400 ..............G....
   PrimerF 130495 ...................
   PrimerR    792 ..................A.
   PrimerR   2256 ............T.......
   PrimerR 126750 ....................
 - - -
 S086: N(allPCRHits)= 41978 (-3749)
 S086: N(SingleHits)= 41978 (-3749)
 S086: N(CleanHits) = 41861 (-3866)
 ◇ Amplicon Orientation:
     41978 S086-PF S086-PR
 ◇ Mis-Matches (top3):
   PrimerF     75 ................T..
   PrimerF    146 ..............G....
   PrimerF  41171 ...................
   PrimerR    237 ..................A.
   PrimerR    910 ............T.......
   PrimerR  39923 ....................
 - - -
 S087: N(allPCRHits)= 116892 (-12662)
 S087: N(SingleHits)= 116890 (-12664)
 S087: N(CleanHits) = 116557 (-12997)
 ◇ Amplicon Orientation:
    116889 S087-PF S087-PR
         3 S087-PR S087-PF
 ◇ Mis-Matches (top3):
   PrimerF    135 ............G......
   PrimerF    466 ..............G....
   PrimerF 114874 ...................
   PrimerR   1046 ..................A.
   PrimerR   2709 ............T.......
   PrimerR 108479 ....................
 - - -
 S088: N(allPCRHits)= 79880 (-4813)
 S088: N(SingleHits)= 79874 (-4819)
 S088: N(CleanHits) = 79656 (-5037)
 ◇ Amplicon Orientation:
     79867 S088-PF S088-PR
        13 S088-PR S088-PF
 ◇ Mis-Matches (top3):
   PrimerF    151 ................T..
   PrimerF    273 ..............G....
   PrimerF  78463 ...................
   PrimerR    337 ..................A.
   PrimerR   1226 ............T.......
   PrimerR  76964 ....................
 - - -
 S089: N(allPCRHits)= 13612 (-915)
 S089: N(SingleHits)= 13612 (-915)
 S089: N(CleanHits) = 13560 (-967)
 ◇ Amplicon Orientation:
     13612 S089-PF S089-PR
 ◇ Mis-Matches (top3):
   PrimerF     36 .................A.
   PrimerF     46 ..............G....
   PrimerF  13318 ...................
   PrimerR     64 ..................A.
   PrimerR    265 ............T.......
   PrimerR  13013 ....................
 - - -
 S090: N(allPCRHits)= 55925 (-4616)
 S090: N(SingleHits)= 55925 (-4616)
 S090: N(CleanHits) = 55762 (-4779)
 ◇ Amplicon Orientation:
     55914 S090-PF S090-PR
        11 S090-PR S090-PF
 ◇ Mis-Matches (top3):
   PrimerF     89 ................T..
   PrimerF    206 ..............G....
   PrimerF  54905 ...................
   PrimerR    273 ..................A.
   PrimerR    879 ............T.......
   PrimerR  53567 ....................
 - - -
 S091: N(allPCRHits)= 61883 (-3927)
 S091: N(SingleHits)= 61883 (-3927)
 S091: N(CleanHits) = 61730 (-4080)
 ◇ Amplicon Orientation:
     61880 S091-PF S091-PR
         3 S091-PR S091-PF
 ◇ Mis-Matches (top3):
   PrimerF    114 ................T..
   PrimerF    245 ..............G....
   PrimerF  60683 ...................
   PrimerR    248 ..................A.
   PrimerR   1056 ............T.......
   PrimerR  59554 ....................
 - - -
 S092: N(allPCRHits)= 32939 (-1926)
 S092: N(SingleHits)= 32939 (-1926)
 S092: N(CleanHits) = 32840 (-2025)
 ◇ Amplicon Orientation:
     32937 S092-PF S092-PR
         2 S092-PR S092-PF
 ◇ Mis-Matches (top3):
   PrimerF     51 ...........C.......
   PrimerF    136 ..............G....
   PrimerF  32265 ...................
   PrimerR    150 ..................A.
   PrimerR    705 ............T.......
   PrimerR  31316 ....................
 - - -
 S093: N(allPCRHits)= 64372 (-3667)
 S093: N(SingleHits)= 64372 (-3667)
 S093: N(CleanHits) = 64215 (-3824)
 ◇ Amplicon Orientation:
     64367 S093-PF S093-PR
         5 S093-PR S093-PF
 ◇ Mis-Matches (top3):
   PrimerF    127 ................T..
   PrimerF    225 ..............G....
   PrimerF  63139 ...................
   PrimerR    324 ..................A.
   PrimerR    849 ............T.......
   PrimerR  61790 ....................
 - - -
 S094: N(allPCRHits)= 81657 (-5233)
 S094: N(SingleHits)= 81657 (-5233)
 S094: N(CleanHits) = 81393 (-5497)
 ◇ Amplicon Orientation:
     81652 S094-PF S094-PR
         5 S094-PR S094-PF
 ◇ Mis-Matches (top3):
   PrimerF    306 ................T..
   PrimerF    334 ..............G....
   PrimerF  79472 ...................
   PrimerR    646 ..................A.
   PrimerR   2188 ............T.......
   PrimerR  75470 ....................
 - - -
 S095: N(allPCRHits)= 68217 (-3640)
 S095: N(SingleHits)= 68217 (-3640)
 S095: N(CleanHits) = 68050 (-3807)
 ◇ Amplicon Orientation:
     68216 S095-PF S095-PR
         1 S095-PR S095-PF
 ◇ Mis-Matches (top3):
   PrimerF    130 ................T..
   PrimerF    235 ..............G....
   PrimerF  66994 ...................
   PrimerR    454 ..................A.
   PrimerR   1390 ............T.......
   PrimerR  64723 ....................
 - - -
 S096: N(allPCRHits)= 56502 (-2475)
 S096: N(SingleHits)= 56502 (-2475)
 S096: N(CleanHits) = 56389 (-2588)
 ◇ Amplicon Orientation:
     56498 S096-PF S096-PR
         4 S096-PR S096-PF
 ◇ Mis-Matches (top3):
   PrimerF    108 ................T..
   PrimerF    188 ..............G....
   PrimerF  55515 ...................
   PrimerR    271 ..................A.
   PrimerR    923 ............T.......
   PrimerR  54150 ....................
 - - -
 S097: N(allPCRHits)= 99764 (-2619)
 S097: N(SingleHits)= 99764 (-2619)
 S097: N(CleanHits) = 99501 (-2882)
 ◇ Amplicon Orientation:
     99760 S097-PF S097-PR
         4 S097-PR S097-PF
 ◇ Mis-Matches (top3):
   PrimerF    370 ..............G....
   PrimerF    404 ................T..
   PrimerF  97881 ...................
   PrimerR    441 ..................A.
   PrimerR   1522 ............T.......
   PrimerR  96155 ....................
 - - -
 S098: N(allPCRHits)= 41252 (-3501)
 S098: N(SingleHits)= 41252 (-3501)
 S098: N(CleanHits) = 41142 (-3611)
 ◇ Amplicon Orientation:
     41241 S098-PF S098-PR
        11 S098-PR S098-PF
 ◇ Mis-Matches (top3):
   PrimerF    153 ..............G....
   PrimerF    233 ...........C.......
   PrimerF  40206 ...................
   PrimerR    331 .............W......
   PrimerR    554 ............T.......
   PrimerR  39604 ....................
 - - -
 S099: N(allPCRHits)= 67520 (-4843)
 S099: N(SingleHits)= 67520 (-4843)
 S099: N(CleanHits) = 67411 (-4952)
 ◇ Amplicon Orientation:
     67518 S099-PF S099-PR
         2 S099-PR S099-PF
 ◇ Mis-Matches (top3):
   PrimerF    249 ..............G....
   PrimerF    440 ...........C.......
   PrimerF  66003 ...................
   PrimerR    317 ..................A.
   PrimerR   1084 ............T.......
   PrimerR  64756 ....................
 - - -
 S100: N(allPCRHits)= 65301 (-4668)
 S100: N(SingleHits)= 65301 (-4668)
 S100: N(CleanHits) = 65184 (-4785)
 ◇ Amplicon Orientation:
     65295 S100-PF S100-PR
         6 S100-PR S100-PF
 ◇ Mis-Matches (top3):
   PrimerF    241 ..............G....
   PrimerF    280 ...........C.......
   PrimerF  63951 ...................
   PrimerR    245 ..................A.
   PrimerR    954 ............T.......
   PrimerR  63072 ....................
 - - -
 S101: N(allPCRHits)= 298 (-15)
 S101: N(SingleHits)= 298 (-15)
 S101: N(CleanHits) = 298 (-15)
 ◇ Amplicon Orientation:
       298 S101-PF S101-PR
 ◇ Mis-Matches (top3):
   PrimerF      2 ..............G....
   PrimerF      2 ................T..
   PrimerF    287 ...................
   PrimerR      3 ..A.................
   PrimerR      4 ............T.......
   PrimerR    290 ....................
 - - -
 S102: N(allPCRHits)= 52627 (-4075)
 S102: N(SingleHits)= 52627 (-4075)
 S102: N(CleanHits) = 52532 (-4170)
 ◇ Amplicon Orientation:
     52622 S102-PF S102-PR
         5 S102-PR S102-PF
 ◇ Mis-Matches (top3):
   PrimerF    166 .................A.
   PrimerF    203 ..............G....
   PrimerF  51550 ...................
   PrimerR    310 ..................A.
   PrimerR    986 ............T.......
   PrimerR  50127 ....................
 - - -
 S103: N(allPCRHits)= 57291 (-5098)
 S103: N(SingleHits)= 57291 (-5098)
 S103: N(CleanHits) = 56591 (-5798)
 ◇ Amplicon Orientation:
     57281 S103-PF S103-PR
        10 S103-PR S103-PF
 ◇ Mis-Matches (top3):
   PrimerF    329 ...........C.......
   PrimerF    621 .................A.
   PrimerF  55429 ...................
   PrimerR    653 ...................T
   PrimerR    889 ............T.......
   PrimerR  54584 ....................
 - - -
 S104: N(allPCRHits)= 62405 (-4873)
 S104: N(SingleHits)= 62405 (-4873)
 S104: N(CleanHits) = 62282 (-4996)
 ◇ Amplicon Orientation:
     62404 S104-PF S104-PR
         1 S104-PR S104-PF
 ◇ Mis-Matches (top3):
   PrimerF    177 ...........C.......
   PrimerF    252 ..............G....
   PrimerF  61134 ...................
   PrimerR    369 ..................A.
   PrimerR   1221 ............T.......
   PrimerR  59364 ....................
 - - -
 S105: N(allPCRHits)= 94277 (-6420)
 S105: N(SingleHits)= 94277 (-6420)
 S105: N(CleanHits) = 94078 (-6619)
 ◇ Amplicon Orientation:
     94271 S105-PF S105-PR
         6 S105-PR S105-PF
 ◇ Mis-Matches (top3):
   PrimerF    227 ................T..
   PrimerF    341 ..............G....
   PrimerF  92454 ...................
   PrimerR    482 ..................A.
   PrimerR   1402 ............T.......
   PrimerR  90807 ....................
 - - -
 S106: N(allPCRHits)= 64192 (-4025)
 S106: N(SingleHits)= 64192 (-4025)
 S106: N(CleanHits) = 64026 (-4191)
 ◇ Amplicon Orientation:
     64186 S106-PF S106-PR
         6 S106-PR S106-PF
 ◇ Mis-Matches (top3):
   PrimerF    115 ................T..
   PrimerF    222 ..............G....
   PrimerF  63101 ...................
   PrimerR    332 .............W......
   PrimerR    951 ............T.......
   PrimerR  61842 ....................
 - - -
 S107: N(allPCRHits)= 65147 (-3716)
 S107: N(SingleHits)= 65147 (-3716)
 S107: N(CleanHits) = 64988 (-3875)
 ◇ Amplicon Orientation:
     65145 S107-PF S107-PR
         2 S107-PR S107-PF
 ◇ Mis-Matches (top3):
   PrimerF    164 ................T..
   PrimerF    228 ..............G....
   PrimerF  64092 ...................
   PrimerR    277 ..................A.
   PrimerR   1013 ............T.......
   PrimerR  62796 ....................
 - - -
 S108: N(allPCRHits)= 87035 (-5245)
 S108: N(SingleHits)= 87031 (-5249)
 S108: N(CleanHits) = 86844 (-5436)
 ◇ Amplicon Orientation:
     87024 S108-PF S108-PR
        11 S108-PR S108-PF
 ◇ Mis-Matches (top3):
   PrimerF    338 ..............G....
   PrimerF    641 ...........C.......
   PrimerF  84877 ...................
   PrimerR    376 ..................A.
   PrimerR   1285 ............T.......
   PrimerR  83942 ....................
 - - -
 S109: N(allPCRHits)= 78150 (-7057)
 S109: N(SingleHits)= 78150 (-7057)
 S109: N(CleanHits) = 77526 (-7681)
 ◇ Amplicon Orientation:
     78130 S109-PF S109-PR
        20 S109-PR S109-PF
 ◇ Mis-Matches (top3):
   PrimerF    155 ................T..
   PrimerF    254 ..............G....
   PrimerF  76765 ...................
   PrimerR    561 ...................T
   PrimerR   1035 ............T.......
   PrimerR  75143 ....................
 - - -
 S110: N(allPCRHits)= 53936 (-4452)
 S110: N(SingleHits)= 53936 (-4452)
 S110: N(CleanHits) = 53546 (-4842)
 ◇ Amplicon Orientation:
     53923 S110-PF S110-PR
        13 S110-PR S110-PF
 ◇ Mis-Matches (top3):
   PrimerF     95 ................T..
   PrimerF    156 ..............G....
   PrimerF  53074 ...................
   PrimerR    353 ...................T
   PrimerR   1141 ............T.......
   PrimerR  50990 ....................
 - - -
 S111: N(allPCRHits)= 70666 (-5942)
 S111: N(SingleHits)= 70666 (-5942)
 S111: N(CleanHits) = 70488 (-6120)
 ◇ Amplicon Orientation:
     70645 S111-PF S111-PR
        21 S111-PR S111-PF
 ◇ Mis-Matches (top3):
   PrimerF    176 ................T..
   PrimerF    257 ..............G....
   PrimerF  69350 ...................
   PrimerR    307 ..................A.
   PrimerR    995 ............T.......
   PrimerR  68014 ....................
 - - -
 S112: N(allPCRHits)= 58866 (-4379)
 S112: N(SingleHits)= 58866 (-4379)
 S112: N(CleanHits) = 58765 (-4480)
 ◇ Amplicon Orientation:
     58865 S112-PF S112-PR
         1 S112-PR S112-PF
 ◇ Mis-Matches (top3):
   PrimerF    201 ...........C.......
   PrimerF    235 ..............G....
   PrimerF  57566 ...................
   PrimerR    231 .............W......
   PrimerR    798 ............T.......
   PrimerR  56878 ....................
 - - -
 S113: N(allPCRHits)= 54728 (-3851)
 S113: N(SingleHits)= 54728 (-3851)
 S113: N(CleanHits) = 54613 (-3966)
 ◇ Amplicon Orientation:
     54723 S113-PF S113-PR
         5 S113-PR S113-PF
 ◇ Mis-Matches (top3):
   PrimerF    152 ...........C.......
   PrimerF    198 ..............G....
   PrimerF  53627 ...................
   PrimerR    202 ..................A.
   PrimerR    661 ............T.......
   PrimerR  53045 ....................
 - - -
 S114: N(allPCRHits)= 52290 (-6406)
 S114: N(SingleHits)= 52290 (-6406)
 S114: N(CleanHits) = 52183 (-6513)
 ◇ Amplicon Orientation:
     52283 S114-PF S114-PR
         7 S114-PR S114-PF
 ◇ Mis-Matches (top3):
   PrimerF    133 ................T..
   PrimerF    178 ..............G....
   PrimerF  51318 ...................
   PrimerR    298 .............W......
   PrimerR    872 ............T.......
   PrimerR  49962 ....................
 - - -
 S115: N(allPCRHits)= 51595 (-3615)
 S115: N(SingleHits)= 51593 (-3617)
 S115: N(CleanHits) = 51497 (-3713)
 ◇ Amplicon Orientation:
     51591 S115-PF S115-PR
         4 S115-PR S115-PF
 ◇ Mis-Matches (top3):
   PrimerF     98 ................T..
   PrimerF    262 ..............G....
   PrimerF  50637 ...................
   PrimerR    209 ..................A.
   PrimerR    582 ............T.......
   PrimerR  50152 ....................
 - - -
 S116: N(allPCRHits)= 56782 (-3463)
 S116: N(SingleHits)= 56782 (-3463)
 S116: N(CleanHits) = 56688 (-3557)
 ◇ Amplicon Orientation:
     56776 S116-PF S116-PR
         6 S116-PR S116-PF
 ◇ Mis-Matches (top3):
   PrimerF    234 ..............G....
   PrimerF    235 ...........C.......
   PrimerF  55507 ...................
   PrimerR    331 ..................A.
   PrimerR   1076 ............T.......
   PrimerR  54220 ....................
 - - -
 S117: N(allPCRHits)= 63368 (-3407)
 S117: N(SingleHits)= 63368 (-3407)
 S117: N(CleanHits) = 62337 (-4438)
 ◇ Amplicon Orientation:
     63358 S117-PF S117-PR
        10 S117-PR S117-PF
 ◇ Mis-Matches (top3):
   PrimerF    190 ..............G....
   PrimerF    233 .................A.
   PrimerF  62051 ...................
   PrimerR    837 ............T.......
   PrimerR    993 ...................T
   PrimerR  60306 ....................
 - - -
 S118: N(allPCRHits)= 67521 (-4346)
 S118: N(SingleHits)= 67521 (-4346)
 S118: N(CleanHits) = 67400 (-4467)
 ◇ Amplicon Orientation:
     67509 S118-PF S118-PR
        12 S118-PR S118-PF
 ◇ Mis-Matches (top3):
   PrimerF    156 ................T..
   PrimerF    256 ..............G....
   PrimerF  66260 ...................
   PrimerR    255 ..................A.
   PrimerR    875 ............T.......
   PrimerR  65474 ....................
 - - -
 S119: N(allPCRHits)= 61024 (-4263)
 S119: N(SingleHits)= 61024 (-4263)
 S119: N(CleanHits) = 60708 (-4579)
 ◇ Amplicon Orientation:
     61022 S119-PF S119-PR
         2 S119-PR S119-PF
 ◇ Mis-Matches (top3):
   PrimerF    294 ..............G....
   PrimerF    432 .................A.
   PrimerF  59454 ...................
   PrimerR    286 ...................T
   PrimerR    866 ............T.......
   PrimerR  58766 ....................
 - - -
 S120: N(allPCRHits)= 63158 (-5670)
 S120: N(SingleHits)= 63158 (-5670)
 S120: N(CleanHits) = 62982 (-5846)
 ◇ Amplicon Orientation:
     63145 S120-PF S120-PR
        13 S120-PR S120-PF
 ◇ Mis-Matches (top3):
   PrimerF    136 ................T..
   PrimerF    245 ..............G....
   PrimerF  62022 ...................
   PrimerR    456 ..................A.
   PrimerR    804 ............T.......
   PrimerR  61052 ....................
 - - -
 S121: N(allPCRHits)= 63184 (-3506)
 S121: N(SingleHits)= 63182 (-3508)
 S121: N(CleanHits) = 63053 (-3637)
 ◇ Amplicon Orientation:
     63177 S121-PF S121-PR
         7 S121-PR S121-PF
 ◇ Mis-Matches (top3):
   PrimerF    249 ..............G....
   PrimerF    473 .................A.
   PrimerF  61709 ...................
   PrimerR    354 ..................A.
   PrimerR   1059 ............T.......
   PrimerR  60661 ....................
 - - -
 S122: N(allPCRHits)= 57997 (-3768)
 S122: N(SingleHits)= 57995 (-3770)
 S122: N(CleanHits) = 57917 (-3848)
 ◇ Amplicon Orientation:
     57985 S122-PF S122-PR
        12 S122-PR S122-PF
 ◇ Mis-Matches (top3):
   PrimerF    135 ................T..
   PrimerF    224 ..............G....
   PrimerF  56955 ...................
   PrimerR    340 ..................A.
   PrimerR    863 ............T.......
   PrimerR  55720 ....................
 - - -
 S123: N(allPCRHits)= 61091 (-6464)
 S123: N(SingleHits)= 61089 (-6466)
 S123: N(CleanHits) = 60932 (-6623)
 ◇ Amplicon Orientation:
     61082 S123-PF S123-PR
         9 S123-PR S123-PF
 ◇ Mis-Matches (top3):
   PrimerF    249 ..............G....
   PrimerF    440 .................A.
   PrimerF  59577 ...................
   PrimerR    310 ..................A.
   PrimerR   1134 ............T.......
   PrimerR  58335 ....................
 - - -
 S124: N(allPCRHits)= 58319 (-4992)
 S124: N(SingleHits)= 58319 (-4992)
 S124: N(CleanHits) = 58170 (-5141)
 ◇ Amplicon Orientation:
     58310 S124-PF S124-PR
         9 S124-PR S124-PF
 ◇ Mis-Matches (top3):
   PrimerF    114 ................T..
   PrimerF    213 ..............G....
   PrimerF  57252 ...................
   PrimerR    249 ..................A.
   PrimerR    882 ............T.......
   PrimerR  56153 ....................
 - - -
 S125: N(allPCRHits)= 68942 (-3817)
 S125: N(SingleHits)= 68942 (-3817)
 S125: N(CleanHits) = 68812 (-3947)
 ◇ Amplicon Orientation:
     68928 S125-PF S125-PR
        14 S125-PR S125-PF
 ◇ Mis-Matches (top3):
   PrimerF    110 ................T..
   PrimerF    229 ..............G....
   PrimerF  67928 ...................
   PrimerR    388 ..................A.
   PrimerR   1064 ............T.......
   PrimerR  66380 ....................
 - - -
 S126: N(allPCRHits)= 264 (-19)
 S126: N(SingleHits)= 264 (-19)
 S126: N(CleanHits) = 263 (-20)
 ◇ Amplicon Orientation:
       263 S126-PF S126-PR
         1 S126-PR S126-PF
 ◇ Mis-Matches (top3):
   PrimerF      1 ..............G....
   PrimerF      1 ................T..
   PrimerF    260 ...................
   PrimerR      4 ..................A.
   PrimerR      7 ............T.......
   PrimerR    246 ....................
 - - -
 S127: N(allPCRHits)= 69460 (-4264)
 S127: N(SingleHits)= 69460 (-4264)
 S127: N(CleanHits) = 69298 (-4426)
 ◇ Amplicon Orientation:
     69452 S127-PF S127-PR
         8 S127-PR S127-PF
 ◇ Mis-Matches (top3):
   PrimerF    154 .................A.
   PrimerF    430 ..............G....
   PrimerF  68066 ...................
   PrimerR    325 ..................A.
   PrimerR    870 ............T.......
   PrimerR  67165 ....................
 - - -
 S128: N(allPCRHits)= 74736 (-11678)
 S128: N(SingleHits)= 74734 (-11680)
 S128: N(CleanHits) = 74563 (-11851)
 ◇ Amplicon Orientation:
     74730 S128-PF S128-PR
         6 S128-PR S128-PF
 ◇ Mis-Matches (top3):
   PrimerF    151 ................T..
   PrimerF    234 ..............G....
   PrimerF  73686 ...................
   PrimerR    534 ..................A.
   PrimerR   1586 ............T.......
   PrimerR  70919 ....................
 - - -
 S129: N(allPCRHits)= 243 (-13)
 S129: N(SingleHits)= 243 (-13)
 S129: N(CleanHits) = 242 (-14)
 ◇ Amplicon Orientation:
       243 S129-PF S129-PR
 ◇ Mis-Matches (top3):
   PrimerF      1 ...............G...
   PrimerF      1 ..............G....
   PrimerF    239 ...................
   PrimerR      2 ...C................
   PrimerR      2 ............T.......
   PrimerR    228 ....................
 - - -
 S130: N(allPCRHits)= 62790 (-4776)
 S130: N(SingleHits)= 62790 (-4776)
 S130: N(CleanHits) = 62632 (-4934)
 ◇ Amplicon Orientation:
     62775 S130-PF S130-PR
        15 S130-PR S130-PF
 ◇ Mis-Matches (top3):
   PrimerF    179 .................A.
   PrimerF    214 ..............G....
   PrimerF  61629 ...................
   PrimerR    280 ..................A.
   PrimerR    898 ............T.......
   PrimerR  60593 ....................
 - - -
 S131: N(allPCRHits)= 44418 (-3279)
 S131: N(SingleHits)= 44414 (-3283)
 S131: N(CleanHits) = 44340 (-3357)
 ◇ Amplicon Orientation:
     44412 S131-PF S131-PR
         6 S131-PR S131-PF
 ◇ Mis-Matches (top3):
   PrimerF    105 ................T..
   PrimerF    185 ..............G....
   PrimerF  43569 ...................
   PrimerR    242 ..................A.
   PrimerR    701 ............T.......
   PrimerR  42605 ....................
 - - -
 S132: N(allPCRHits)= 82819 (-9764)
 S132: N(SingleHits)= 82817 (-9766)
 S132: N(CleanHits) = 82607 (-9976)
 ◇ Amplicon Orientation:
     82806 S132-PF S132-PR
        13 S132-PR S132-PF
 ◇ Mis-Matches (top3):
   PrimerF    274 ..............G....
   PrimerF    532 ...........C.......
   PrimerF  80945 ...................
   PrimerR    325 ..................A.
   PrimerR   1226 ............T.......
   PrimerR  79934 ....................
 - - -
 S133: N(allPCRHits)= 78674 (-12944)
 S133: N(SingleHits)= 78674 (-12944)
 S133: N(CleanHits) = 78496 (-13122)
 ◇ Amplicon Orientation:
     78665 S133-PF S133-PR
         9 S133-PR S133-PF
 ◇ Mis-Matches (top3):
   PrimerF    137 ...........C.......
   PrimerF    293 ..............G....
   PrimerF  77313 ...................
   PrimerR    347 ..................A.
   PrimerR   1323 ............T.......
   PrimerR  75645 ....................
 - - -
 S134: N(allPCRHits)= 74637 (-6107)
 S134: N(SingleHits)= 74635 (-6109)
 S134: N(CleanHits) = 74440 (-6304)
 ◇ Amplicon Orientation:
     74629 S134-PF S134-PR
         8 S134-PR S134-PF
 ◇ Mis-Matches (top3):
   PrimerF    240 ..............G....
   PrimerF    679 .................A.
   PrimerF  72764 ...................
   PrimerR    398 ..................A.
   PrimerR   1229 ............T.......
   PrimerR  71586 ....................
 - - -
 S135: N(allPCRHits)= 74106 (-6524)
 S135: N(SingleHits)= 74106 (-6524)
 S135: N(CleanHits) = 73553 (-7077)
 ◇ Amplicon Orientation:
     74086 S135-PF S135-PR
        20 S135-PR S135-PF
 ◇ Mis-Matches (top3):
   PrimerF    229 ..............G....
   PrimerF    371 ................T..
   PrimerF  72427 ...................
   PrimerR    442 ...................T
   PrimerR   1264 ............T.......
   PrimerR  70837 ....................
 - - -
 S136: N(allPCRHits)= 74324 (-6943)
 S136: N(SingleHits)= 74324 (-6943)
 S136: N(CleanHits) = 74164 (-7103)
 ◇ Amplicon Orientation:
     74314 S136-PF S136-PR
        10 S136-PR S136-PF
 ◇ Mis-Matches (top3):
   PrimerF    135 ................T..
   PrimerF    312 ..............G....
   PrimerF  73019 ...................
   PrimerR    361 ..................A.
   PrimerR   1285 ............T.......
   PrimerR  71335 ....................
 - - -
 S137: N(allPCRHits)= 48915 (-6147)
 S137: N(SingleHits)= 48911 (-6151)
 S137: N(CleanHits) = 48811 (-6251)
 ◇ Amplicon Orientation:
     48908 S137-PF S137-PR
         7 S137-PR S137-PF
 ◇ Mis-Matches (top3):
   PrimerF    102 ................T..
   PrimerF    207 ..............G....
   PrimerF  47964 ...................
   PrimerR    184 ..................A.
   PrimerR    744 ............T.......
   PrimerR  47206 ....................
 - - -
 S138: N(allPCRHits)= 66076 (-5985)
 S138: N(SingleHits)= 66076 (-5985)
 S138: N(CleanHits) = 65915 (-6146)
 ◇ Amplicon Orientation:
     66073 S138-PF S138-PR
         3 S138-PR S138-PF
 ◇ Mis-Matches (top3):
   PrimerF    179 .................A.
   PrimerF    236 ..............G....
   PrimerF  64805 ...................
   PrimerR    451 ..................A.
   PrimerR   1496 ............T.......
   PrimerR  62324 ....................
 - - -
 S139: N(allPCRHits)= 50290 (-3724)
 S139: N(SingleHits)= 50290 (-3724)
 S139: N(CleanHits) = 49231 (-4783)
 ◇ Amplicon Orientation:
     50287 S139-PF S139-PR
         3 S139-PR S139-PF
 ◇ Mis-Matches (top3):
   PrimerF    195 ..............G....
   PrimerF    981 .................A.
   PrimerF  48507 ...................
   PrimerR    769 ............T.......
   PrimerR   1037 ...................T
   PrimerR  47425 ....................
 - - -
 S140: N(allPCRHits)= 56245 (-2079)
 S140: N(SingleHits)= 56243 (-2081)
 S140: N(CleanHits) = 56079 (-2245)
 ◇ Amplicon Orientation:
     56243 S140-PF S140-PR
         2 S140-PR S140-PF
 ◇ Mis-Matches (top3):
   PrimerF     91 ................T..
   PrimerF    170 ..............G....
   PrimerF  55429 ...................
   PrimerR    436 ..................A.
   PrimerR   1394 ............T.......
   PrimerR  52876 ....................
 - - -
 S141: N(allPCRHits)= 62236 (-2428)
 S141: N(SingleHits)= 62234 (-2430)
 S141: N(CleanHits) = 62096 (-2568)
 ◇ Amplicon Orientation:
     62235 S141-PF S141-PR
         1 S141-PR S141-PF
 ◇ Mis-Matches (top3):
   PrimerF    124 ................T..
   PrimerF    235 ..............G....
   PrimerF  61269 ...................
   PrimerR    393 ..................A.
   PrimerR   1066 ............T.......
   PrimerR  59488 ....................
 - - -
 S142: N(allPCRHits)= 228 (-13)
 S142: N(SingleHits)= 228 (-13)
 S142: N(CleanHits) = 226 (-15)
 ◇ Amplicon Orientation:
       228 S142-PF S142-PR
 ◇ Mis-Matches (top3):
   PrimerF      1 ..............G....
   PrimerF      1 ................T..
   PrimerF    225 ...................
   PrimerR      2 ...................T
   PrimerR      7 ............T.......
   PrimerR    215 ....................
 - - -
 S143: N(allPCRHits)= 237 (-15)
 S143: N(SingleHits)= 237 (-15)
 S143: N(CleanHits) = 235 (-17)
 ◇ Amplicon Orientation:
       237 S143-PF S143-PR
 ◇ Mis-Matches (top3):
   PrimerF      1 ......G............
   PrimerF      2 .....A.............
   PrimerF    230 ...................
   PrimerR      2 ..A.................
   PrimerR      6 ............T.......
   PrimerR    221 ....................
 - - -
 S144: N(allPCRHits)= 253 (-12)
 S144: N(SingleHits)= 253 (-12)
 S144: N(CleanHits) = 251 (-14)
 ◇ Amplicon Orientation:
       253 S144-PF S144-PR
 ◇ Mis-Matches (top3):
   PrimerF      1 ................T..
   PrimerF      3 .................A.
   PrimerF    248 ...................
   PrimerR      3 ..................A.
   PrimerR      4 ............T.......
   PrimerR    238 ....................
 - - -
 S145: N(allPCRHits)= 85887 (-3146)
 S145: N(SingleHits)= 85887 (-3146)
 S145: N(CleanHits) = 85696 (-3337)
 ◇ Amplicon Orientation:
     85884 S145-PF S145-PR
         3 S145-PR S145-PF
 ◇ Mis-Matches (top3):
   PrimerF    282 ................T..
   PrimerF    343 ..............G....
   PrimerF  84374 ...................
   PrimerR    391 ..................A.
   PrimerR   1294 ............T.......
   PrimerR  82850 ....................
 - - -
 S146: N(allPCRHits)= 38116 (-1922)
 S146: N(SingleHits)= 38116 (-1922)
 S146: N(CleanHits) = 38024 (-2014)
 ◇ Amplicon Orientation:
     38115 S146-PF S146-PR
         1 S146-PR S146-PF
 ◇ Mis-Matches (top3):
   PrimerF    104 .................A.
   PrimerF    135 ..............G....
   PrimerF  37388 ...................
   PrimerR    188 ..................A.
   PrimerR    507 ............T.......
   PrimerR  36749 ....................
 - - -
 S147: N(allPCRHits)= 79125 (-7372)
 S147: N(SingleHits)= 79125 (-7372)
 S147: N(CleanHits) = 78929 (-7568)
 ◇ Amplicon Orientation:
     79122 S147-PF S147-PR
         3 S147-PR S147-PF
 ◇ Mis-Matches (top3):
   PrimerF    138 ................T..
   PrimerF    295 ..............G....
   PrimerF  77755 ...................
   PrimerR    410 ..................A.
   PrimerR   1250 ............T.......
   PrimerR  75940 ....................
 - - -
 S148: N(allPCRHits)= 63238 (-4757)
 S148: N(SingleHits)= 63236 (-4759)
 S148: N(CleanHits) = 63092 (-4903)
 ◇ Amplicon Orientation:
     63226 S148-PF S148-PR
        12 S148-PR S148-PF
 ◇ Mis-Matches (top3):
   PrimerF    113 ................T..
   PrimerF    232 ..............G....
   PrimerF  61990 ...................
   PrimerR    264 ..................A.
   PrimerR    967 ............T.......
   PrimerR  60957 ....................
 - - -
 S149: N(allPCRHits)= 37032 (-1032)
 S149: N(SingleHits)= 37032 (-1032)
 S149: N(CleanHits) = 36857 (-1207)
 ◇ Amplicon Orientation:
     37032 S149-PF S149-PR
 ◇ Mis-Matches (top3):
   PrimerF     96 ..............G....
   PrimerF    100 .................A.
   PrimerF  36428 ...................
   PrimerR    164 ..................A.
   PrimerR    522 ............T.......
   PrimerR  35687 ....................
 - - -
 S150: N(allPCRHits)= 66790 (-7537)
 S150: N(SingleHits)= 66790 (-7537)
 S150: N(CleanHits) = 66643 (-7684)
 ◇ Amplicon Orientation:
     66783 S150-PF S150-PR
         7 S150-PR S150-PF
 ◇ Mis-Matches (top3):
   PrimerF    132 ................T..
   PrimerF    268 ..............G....
   PrimerF  65573 ...................
   PrimerR    383 ..................A.
   PrimerR   1266 ............T.......
   PrimerR  63599 ....................
 - - -
 S151: N(allPCRHits)= 77068 (-5418)
 S151: N(SingleHits)= 77068 (-5418)
 S151: N(CleanHits) = 76723 (-5763)
 ◇ Amplicon Orientation:
     77063 S151-PF S151-PR
         5 S151-PR S151-PF
 ◇ Mis-Matches (top3):
   PrimerF    290 ..............G....
   PrimerF    337 ...........C.......
   PrimerF  75390 ...................
   PrimerR    337 ..................A.
   PrimerR   1046 ............T.......
   PrimerR  74310 ....................
 - - -
 S152: N(allPCRHits)= 49594 (-3741)
 S152: N(SingleHits)= 49594 (-3741)
 S152: N(CleanHits) = 49485 (-3850)
 ◇ Amplicon Orientation:
     49592 S152-PF S152-PR
         2 S152-PR S152-PF
 ◇ Mis-Matches (top3):
   PrimerF     93 ................T..
   PrimerF    195 ..............G....
   PrimerF  48719 ...................
   PrimerR    287 ..................A.
   PrimerR    962 ............T.......
   PrimerR  47264 ....................
 - - -
 S153: N(allPCRHits)= 80158 (-7086)
 S153: N(SingleHits)= 80158 (-7086)
 S153: N(CleanHits) = 79999 (-7245)
 ◇ Amplicon Orientation:
     80150 S153-PF S153-PR
         8 S153-PR S153-PF
 ◇ Mis-Matches (top3):
   PrimerF    142 ................T..
   PrimerF    280 ..............G....
   PrimerF  78900 ...................
   PrimerR    338 ..................A.
   PrimerR   1173 ............T.......
   PrimerR  77357 ....................
 - - -
 S154: N(allPCRHits)= 79836 (-5171)
 S154: N(SingleHits)= 79836 (-5171)
 S154: N(CleanHits) = 79629 (-5378)
 ◇ Amplicon Orientation:
     79830 S154-PF S154-PR
         6 S154-PR S154-PF
 ◇ Mis-Matches (top3):
   PrimerF    143 ................T..
   PrimerF    314 ..............G....
   PrimerF  78465 ...................
   PrimerR    342 .............W......
   PrimerR   1148 ............T.......
   PrimerR  77009 ....................
 - - -
 S155: N(allPCRHits)= 80521 (-4881)
 S155: N(SingleHits)= 80521 (-4881)
 S155: N(CleanHits) = 80357 (-5045)
 ◇ Amplicon Orientation:
     80514 S155-PF S155-PR
         7 S155-PR S155-PF
 ◇ Mis-Matches (top3):
   PrimerF    198 ................T..
   PrimerF    331 ..............G....
   PrimerF  79136 ...................
   PrimerR    379 ..................A.
   PrimerR   1285 ............T.......
   PrimerR  77501 ....................
 - - -
 S156: N(allPCRHits)= 103093 (-7617)
 S156: N(SingleHits)= 103093 (-7617)
 S156: N(CleanHits) = 102896 (-7814)
 ◇ Amplicon Orientation:
    103084 S156-PF S156-PR
         9 S156-PR S156-PF
 ◇ Mis-Matches (top3):
   PrimerF    183 ................T..
   PrimerF    402 ..............G....
   PrimerF 101298 ...................
   PrimerR    416 ..................A.
   PrimerR   1477 ............T.......
   PrimerR  99582 ....................
 - - -
 S157: N(allPCRHits)= 86346 (-5603)
 S157: N(SingleHits)= 86344 (-5605)
 S157: N(CleanHits) = 85976 (-5973)
 ◇ Amplicon Orientation:
     86337 S157-PF S157-PR
         9 S157-PR S157-PF
 ◇ Mis-Matches (top3):
   PrimerF    150 .T.................
   PrimerF    298 ..............G....
   PrimerF  84852 ...................
   PrimerR    331 ..................A.
   PrimerR   1257 ............T.......
   PrimerR  83153 ....................
 - - -
 S158: N(allPCRHits)= 67420 (-3375)
 S158: N(SingleHits)= 67418 (-3377)
 S158: N(CleanHits) = 67253 (-3542)
 ◇ Amplicon Orientation:
     67419 S158-PF S158-PR
         1 S158-PR S158-PF
 ◇ Mis-Matches (top3):
   PrimerF    122 ................T..
   PrimerF    243 ..............G....
   PrimerF  66247 ...................
   PrimerR    335 ..................A.
   PrimerR   1100 ............T.......
   PrimerR  64721 ....................
 - - -
 S159: N(allPCRHits)= 46107 (-2798)
 S159: N(SingleHits)= 46107 (-2798)
 S159: N(CleanHits) = 45987 (-2918)
 ◇ Amplicon Orientation:
     46104 S159-PF S159-PR
         3 S159-PR S159-PF
 ◇ Mis-Matches (top3):
   PrimerF     93 ................T..
   PrimerF    169 ..............G....
   PrimerF  45239 ...................
   PrimerR    231 ..................A.
   PrimerR    862 ............T.......
   PrimerR  44026 ....................
 - - -
 S160: N(allPCRHits)= 62778 (-4456)
 S160: N(SingleHits)= 62778 (-4456)
 S160: N(CleanHits) = 62630 (-4604)
 ◇ Amplicon Orientation:
     62774 S160-PF S160-PR
         4 S160-PR S160-PF
 ◇ Mis-Matches (top3):
   PrimerF    247 ..............G....
   PrimerF    423 ...........C.......
   PrimerF  61213 ...................
   PrimerR    227 ..................A.
   PrimerR    987 ............T.......
   PrimerR  60512 ....................
 - - -
 S161: N(allPCRHits)= 20945 (-1425)
 S161: N(SingleHits)= 20945 (-1425)
 S161: N(CleanHits) = 20860 (-1510)
 ◇ Amplicon Orientation:
     20945 S161-PF S161-PR
 ◇ Mis-Matches (top3):
   PrimerF     58 .................A.
   PrimerF     71 ..............G....
   PrimerF  20575 ...................
   PrimerR    107 ..................A.
   PrimerR    254 ............T.......
   PrimerR  20192 ....................
 - - -
 S162: N(allPCRHits)= 91298 (-12625)
 S162: N(SingleHits)= 91298 (-12625)
 S162: N(CleanHits) = 91116 (-12807)
 ◇ Amplicon Orientation:
     91279 S162-PF S162-PR
        19 S162-PR S162-PF
 ◇ Mis-Matches (top3):
   PrimerF    178 ................T..
   PrimerF    301 ..............G....
   PrimerF  89791 ...................
   PrimerR    639 ..................A.
   PrimerR   2015 ............T.......
   PrimerR  86290 ....................
 - - -
 S163: N(allPCRHits)= 39943 (-1978)
 S163: N(SingleHits)= 39943 (-1978)
 S163: N(CleanHits) = 39853 (-2068)
 ◇ Amplicon Orientation:
     39943 S163-PF S163-PR
 ◇ Mis-Matches (top3):
   PrimerF     69 ................T..
   PrimerF    129 ..............G....
   PrimerF  39301 ...................
   PrimerR    175 ..................A.
   PrimerR    548 ............T.......
   PrimerR  38592 ....................
 - - -
 S164: N(allPCRHits)= 42072 (-2737)
 S164: N(SingleHits)= 42072 (-2737)
 S164: N(CleanHits) = 41991 (-2818)
 ◇ Amplicon Orientation:
     42071 S164-PF S164-PR
         1 S164-PR S164-PF
 ◇ Mis-Matches (top3):
   PrimerF    122 ..........C........
   PrimerF    139 ..............G....
   PrimerF  41213 ...................
   PrimerR    286 ..................A.
   PrimerR    891 ............T.......
   PrimerR  39875 ....................
 - - -
 S165: N(allPCRHits)= 61225 (-4324)
 S165: N(SingleHits)= 61225 (-4324)
 S165: N(CleanHits) = 60570 (-4979)
 ◇ Amplicon Orientation:
     61221 S165-PF S165-PR
         4 S165-PR S165-PF
 ◇ Mis-Matches (top3):
   PrimerF    176 .................A.
   PrimerF    224 ..............G....
   PrimerF  59927 ...................
   PrimerR    623 ...................T
   PrimerR    879 ............T.......
   PrimerR  58399 ....................
 - - -
 S166: N(allPCRHits)= 72023 (-4231)
 S166: N(SingleHits)= 72023 (-4231)
 S166: N(CleanHits) = 71838 (-4416)
 ◇ Amplicon Orientation:
     72019 S166-PF S166-PR
         4 S166-PR S166-PF
 ◇ Mis-Matches (top3):
   PrimerF    168 ................T..
   PrimerF    248 ..............G....
   PrimerF  70753 ...................
   PrimerR    322 ..................A.
   PrimerR   1126 ............T.......
   PrimerR  69326 ....................
 - - -
 S167: N(allPCRHits)= 72968 (-3136)
 S167: N(SingleHits)= 72968 (-3136)
 S167: N(CleanHits) = 72514 (-3590)
 ◇ Amplicon Orientation:
     72960 S167-PF S167-PR
         8 S167-PR S167-PF
 ◇ Mis-Matches (top3):
   PrimerF    216 ..............G....
   PrimerF    383 .................A.
   PrimerF  71388 ...................
   PrimerR    415 ..................A.
   PrimerR   1212 ............T.......
   PrimerR  69744 ....................
 - - -
 S168: N(allPCRHits)= 90433 (-4200)
 S168: N(SingleHits)= 90433 (-4200)
 S168: N(CleanHits) = 90178 (-4455)
 ◇ Amplicon Orientation:
     90423 S168-PF S168-PR
        10 S168-PR S168-PF
 ◇ Mis-Matches (top3):
   PrimerF    195 ................T..
   PrimerF    314 ..............G....
   PrimerF  88920 ...................
   PrimerR    496 ..................A.
   PrimerR   1297 ............T.......
   PrimerR  87207 ....................
 - - -
 S169: N(allPCRHits)= 102450 (-4571)
 S169: N(SingleHits)= 102450 (-4571)
 S169: N(CleanHits) = 102193 (-4828)
 ◇ Amplicon Orientation:
    102446 S169-PF S169-PR
         4 S169-PR S169-PF
 ◇ Mis-Matches (top3):
   PrimerF    364 ..............G....
   PrimerF    378 .................A.
   PrimerF 100348 ...................
   PrimerR    446 ..................A.
   PrimerR   1526 ............T.......
   PrimerR  98872 ....................
 - - -
 S170: N(allPCRHits)= 52346 (-3816)
 S170: N(SingleHits)= 52346 (-3816)
 S170: N(CleanHits) = 52240 (-3922)
 ◇ Amplicon Orientation:
     52339 S170-PF S170-PR
         7 S170-PR S170-PF
 ◇ Mis-Matches (top3):
   PrimerF     97 ................T..
   PrimerF    183 ..............G....
   PrimerF  51431 ...................
   PrimerR    221 ..................A.
   PrimerR    680 ............T.......
   PrimerR  50590 ....................
 - - -
 S171: N(allPCRHits)= 52728 (-5008)
 S171: N(SingleHits)= 52728 (-5008)
 S171: N(CleanHits) = 52591 (-5145)
 ◇ Amplicon Orientation:
     52724 S171-PF S171-PR
         4 S171-PR S171-PF
 ◇ Mis-Matches (top3):
   PrimerF    214 ..............G....
   PrimerF    226 .................A.
   PrimerF  51593 ...................
   PrimerR    228 ..................A.
   PrimerR    859 ............T.......
   PrimerR  50576 ....................
 - - -
 S172: N(allPCRHits)= 59181 (-4739)
 S172: N(SingleHits)= 59179 (-4741)
 S172: N(CleanHits) = 59041 (-4879)
 ◇ Amplicon Orientation:
     59177 S172-PF S172-PR
         4 S172-PR S172-PF
 ◇ Mis-Matches (top3):
   PrimerF    138 ................T..
   PrimerF    233 ..............G....
   PrimerF  57953 ...................
   PrimerR    238 ..................A.
   PrimerR    900 ............T.......
   PrimerR  57021 ....................
 - - -
 S173: N(allPCRHits)= 55337 (-2072)
 S173: N(SingleHits)= 55335 (-2074)
 S173: N(CleanHits) = 55234 (-2175)
 ◇ Amplicon Orientation:
     55334 S173-PF S173-PR
         3 S173-PR S173-PF
 ◇ Mis-Matches (top3):
   PrimerF     91 .T.................
   PrimerF    182 ..............G....
   PrimerF  54487 ...................
   PrimerR    234 ..................A.
   PrimerR    832 ............T.......
   PrimerR  53380 ....................
 - - -
 S174: N(allPCRHits)= 55716 (-4038)
 S174: N(SingleHits)= 55716 (-4038)
 S174: N(CleanHits) = 55609 (-4145)
 ◇ Amplicon Orientation:
     55711 S174-PF S174-PR
         5 S174-PR S174-PF
 ◇ Mis-Matches (top3):
   PrimerF    177 ..............G....
   PrimerF    212 .................A.
   PrimerF  54567 ...................
   PrimerR    319 ..................A.
   PrimerR   1141 ............T.......
   PrimerR  53007 ....................
 - - -
 S175: N(allPCRHits)= 32605 (-1152)
 S175: N(SingleHits)= 32605 (-1152)
 S175: N(CleanHits) = 32513 (-1244)
 ◇ Amplicon Orientation:
     32605 S175-PF S175-PR
 ◇ Mis-Matches (top3):
   PrimerF     53 ................T..
   PrimerF    109 ..............G....
   PrimerF  32061 ...................
   PrimerR    140 ..................A.
   PrimerR    427 ............T.......
   PrimerR  31522 ....................
 - - -
 S176: N(allPCRHits)= 32193 (-2014)
 S176: N(SingleHits)= 32193 (-2014)
 S176: N(CleanHits) = 32126 (-2081)
 ◇ Amplicon Orientation:
     32192 S176-PF S176-PR
         1 S176-PR S176-PF
 ◇ Mis-Matches (top3):
   PrimerF     60 ................T..
   PrimerF    118 ..............G....
   PrimerF  31668 ...................
   PrimerR    181 ..................A.
   PrimerR    634 ............T.......
   PrimerR  30695 ....................
 - - -
 S177: N(allPCRHits)= 232 (-11)
 S177: N(SingleHits)= 232 (-11)
 S177: N(CleanHits) = 232 (-11)
 ◇ Amplicon Orientation:
       232 S177-PF S177-PR
 ◇ Mis-Matches (top3):
   PrimerF    232 ...................
   PrimerR      2 .................A..
   PrimerR      2 ......C.............
   PrimerR    222 ....................
 - - -
 S178: N(allPCRHits)= 52238 (-3187)
 S178: N(SingleHits)= 52238 (-3187)
 S178: N(CleanHits) = 52145 (-3280)
 ◇ Amplicon Orientation:
     52238 S178-PF S178-PR
 ◇ Mis-Matches (top3):
   PrimerF    169 .................A.
   PrimerF    176 ..............G....
   PrimerF  51199 ...................
   PrimerR    200 ..................A.
   PrimerR    712 ............T.......
   PrimerR  50494 ....................
 - - -
 S179: N(allPCRHits)= 56656 (-3702)
 S179: N(SingleHits)= 56656 (-3702)
 S179: N(CleanHits) = 56545 (-3813)
 ◇ Amplicon Orientation:
     56655 S179-PF S179-PR
         1 S179-PR S179-PF
 ◇ Mis-Matches (top3):
   PrimerF    120 ................T..
   PrimerF    242 ..............G....
   PrimerF  55564 ...................
   PrimerR    297 ..................A.
   PrimerR    843 ............T.......
   PrimerR  54491 ....................
 - - -
 S180: N(allPCRHits)= 46542 (-3148)
 S180: N(SingleHits)= 46542 (-3148)
 S180: N(CleanHits) = 46425 (-3265)
 ◇ Amplicon Orientation:
     46541 S180-PF S180-PR
         1 S180-PR S180-PF
 ◇ Mis-Matches (top3):
   PrimerF    141 ..............G....
   PrimerF    152 ...........C.......
   PrimerF  45614 ...................
   PrimerR    175 ..................A.
   PrimerR    592 ............T.......
   PrimerR  45106 ....................
 - - -
 S181: N(allPCRHits)= 91551 (-13143)
 S181: N(SingleHits)= 91549 (-13145)
 S181: N(CleanHits) = 91343 (-13351)
 ◇ Amplicon Orientation:
     91530 S181-PF S181-PR
        21 S181-PR S181-PF
 ◇ Mis-Matches (top3):
   PrimerF    352 ...........C.......
   PrimerF    353 ..............G....
   PrimerF  89674 ...................
   PrimerR    545 .............W......
   PrimerR   1235 ............T.......
   PrimerR  88249 ....................
 - - -
 S182: N(allPCRHits)= 39644 (-1985)
 S182: N(SingleHits)= 39644 (-1985)
 S182: N(CleanHits) = 39528 (-2101)
 ◇ Amplicon Orientation:
     39644 S182-PF S182-PR
 ◇ Mis-Matches (top3):
   PrimerF    128 ..............G....
   PrimerF    294 .................A.
   PrimerF  38705 ...................
   PrimerR    191 ..................A.
   PrimerR    529 ............T.......
   PrimerR  38263 ....................
 - - -
 S183: N(allPCRHits)= 56103 (-4015)
 S183: N(SingleHits)= 56103 (-4015)
 S183: N(CleanHits) = 55474 (-4644)
 ◇ Amplicon Orientation:
     56101 S183-PF S183-PR
         2 S183-PR S183-PF
 ◇ Mis-Matches (top3):
   PrimerF    177 ................T..
   PrimerF    229 ..............G....
   PrimerF  54973 ...................
   PrimerR    591 ...................T
   PrimerR   1119 ............T.......
   PrimerR  53035 ....................
 - - -
 S184: N(allPCRHits)= 76363 (-6411)
 S184: N(SingleHits)= 76363 (-6411)
 S184: N(CleanHits) = 76214 (-6560)
 ◇ Amplicon Orientation:
     76360 S184-PF S184-PR
         3 S184-PR S184-PF
 ◇ Mis-Matches (top3):
   PrimerF    144 ................T..
   PrimerF    293 ..............G....
   PrimerF  74966 ...................
   PrimerR    295 ..................A.
   PrimerR   1068 ............T.......
   PrimerR  73782 ....................
 - - -
 S185: N(allPCRHits)= 68043 (-4709)
 S185: N(SingleHits)= 68043 (-4709)
 S185: N(CleanHits) = 67899 (-4853)
 ◇ Amplicon Orientation:
     68038 S185-PF S185-PR
         5 S185-PR S185-PF
 ◇ Mis-Matches (top3):
   PrimerF     90 G..................
   PrimerF    263 ..............G....
   PrimerF  66875 ...................
   PrimerR    314 ..................A.
   PrimerR    823 ............T.......
   PrimerR  65951 ....................
 - - -
 S186: N(allPCRHits)= 59465 (-5146)
 S186: N(SingleHits)= 59465 (-5146)
 S186: N(CleanHits) = 53395 (-11216)
 ◇ Amplicon Orientation:
     59457 S186-PF S186-PR
         8 S186-PR S186-PF
 ◇ Mis-Matches (top3):
   PrimerF    198 ..............G....
   PrimerF   5991 .................A.
   PrimerF  52577 ...................
   PrimerR   1077 ............T.......
   PrimerR   6030 ...................T
   PrimerR  50815 ....................
 - - -
 S187: N(allPCRHits)= 59221 (-4575)
 S187: N(SingleHits)= 59221 (-4575)
 S187: N(CleanHits) = 59118 (-4678)
 ◇ Amplicon Orientation:
     59216 S187-PF S187-PR
         5 S187-PR S187-PF
 ◇ Mis-Matches (top3):
   PrimerF    107 ................T..
   PrimerF    227 ..............G....
   PrimerF  58207 ...................
   PrimerR    243 ..................A.
   PrimerR    737 ............T.......
   PrimerR  57372 ....................
 - - -
 S188: N(allPCRHits)= 47710 (-3575)
 S188: N(SingleHits)= 47710 (-3575)
 S188: N(CleanHits) = 47617 (-3668)
 ◇ Amplicon Orientation:
     47708 S188-PF S188-PR
         2 S188-PR S188-PF
 ◇ Mis-Matches (top3):
   PrimerF    111 .................A.
   PrimerF    198 ..............G....
   PrimerF  46778 ...................
   PrimerR    262 ..................A.
   PrimerR    912 ............T.......
   PrimerR  45497 ....................
 - - -
 S189: N(allPCRHits)= 70751 (-5143)
 S189: N(SingleHits)= 70751 (-5143)
 S189: N(CleanHits) = 69883 (-6011)
 ◇ Amplicon Orientation:
     70745 S189-PF S189-PR
         6 S189-PR S189-PF
 ◇ Mis-Matches (top3):
   PrimerF    288 ..............G....
   PrimerF    727 .................A.
   PrimerF  68805 ...................
   PrimerR    805 ...................T
   PrimerR    977 ............T.......
   PrimerR  67405 ....................
 - - -
 S190: N(allPCRHits)= 738 (-38)
 S190: N(SingleHits)= 738 (-38)
 S190: N(CleanHits) = 671 (-105)
 ◇ Amplicon Orientation:
       738 S190-PF S190-PR
 ◇ Mis-Matches (top3):
   PrimerF      3 ................T..
   PrimerF     56 .................A.
   PrimerF    673 ...................
   PrimerR     11 ............T.......
   PrimerR     67 ...................T
   PrimerR    649 ....................
 - - -
 S191: N(allPCRHits)= 565 (-36)
 S191: N(SingleHits)= 565 (-36)
 S191: N(CleanHits) = 563 (-38)
 ◇ Amplicon Orientation:
       565 S191-PF S191-PR
 ◇ Mis-Matches (top3):
   PrimerF      2 ...C...............
   PrimerF      3 ..............G....
   PrimerF    556 ...................
   PrimerR      4 ..A.................
   PrimerR     14 ............T.......
   PrimerR    533 ....................
 - - -
 S192: N(allPCRHits)= 1652 (-97)
 S192: N(SingleHits)= 1652 (-97)
 S192: N(CleanHits) = 1601 (-148)
 ◇ Amplicon Orientation:
      1652 S192-PF S192-PR
 ◇ Mis-Matches (top3):
   PrimerF     11 ..............G....
   PrimerF     50 .................A.
   PrimerF   1565 ...................
   PrimerR     20 ............T.......
   PrimerR     51 ...................T
   PrimerR   1549 ....................
 - - -
................................................................................
END_In-Silico_PCR: 15:08:36 31/03/2023
================================================================================
Size Selection and Quality Filtering
--------------------------------------------------------------------------------
Project  : p732 / run230321 / 16S
N(sample): 192
--------------------------------------------------------------------------------
PRINSEQ-lite 0.20.4
Size Range    : 200-300
GC Range      : 30-70
Min Q Mean    : 20
Number of Ns  : 0
Low Complexity: dust / 30
--------------------------------------------------------------------------------
START_QualityFiltering: 15:11:24 31/03/2023
................................................................................
 Start_QF: 15:11:24 31/03/2023
  ➼ S001: N(filtered)= 174208 (-15)
  ➼ S002: N(filtered)= 58202 (-1)
  ➼ S003: N(filtered)= 144807 (-19)
  ➼ S004: N(filtered)= 29029 (-1)
  ➼ S005: N(filtered)= 265 (0)
  ➼ S006: N(filtered)= 62806 (-3)
  ➼ S007: N(filtered)= 46323 (0)
  ➼ S008: N(filtered)= 45696 (0)
  ➼ S009: N(filtered)= 31893 (-1)
  ➼ S010: N(filtered)= 78019 (-8)
  ➼ S011: N(filtered)= 79238 (-192)
  ➼ S012: N(filtered)= 110792 (-18)
  ➼ S013: N(filtered)= 71480 (-77)
  ➼ S014: N(filtered)= 47540 (-3)
  ➼ S015: N(filtered)= 98664 (-10)
  ➼ S016: N(filtered)= 58041 (0)
  ➼ S017: N(filtered)= 39082 (-3)
  ➼ S018: N(filtered)= 55720 (-6)
  ➼ S019: N(filtered)= 39880 (-40)
  ➼ S020: N(filtered)= 94555 (-14)
  ➼ S021: N(filtered)= 42283 (-3)
  ➼ S022: N(filtered)= 29665 (-25)
  ➼ S023: N(filtered)= 74910 (-60)
  ➼ S024: N(filtered)= 63457 (-2)
  ➼ S025: N(filtered)= 189968 (-11)
  ➼ S026: N(filtered)= 43095 (-4)
  ➼ S027: N(filtered)= 80020 (-23)
  ➼ S028: N(filtered)= 52502 (-1)
  ➼ S029: N(filtered)= 91319 (-108)
  ➼ S030: N(filtered)= 74228 (-15)
  ➼ S031: N(filtered)= 63675 (-5)
  ➼ S032: N(filtered)= 48806 (-45)
  ➼ S033: N(filtered)= 67894 (-44)
  ➼ S034: N(filtered)= 84646 (-55)
  ➼ S035: N(filtered)= 104459 (-4)
  ➼ S036: N(filtered)= 52152 (-4)
  ➼ S037: N(filtered)= 110909 (-30)
  ➼ S038: N(filtered)= 57152 (-28)
  ➼ S039: N(filtered)= 162934 (-11)
  ➼ S040: N(filtered)= 87143 (-60)
  ➼ S041: N(filtered)= 71533 (-2)
  ➼ S042: N(filtered)= 74082 (-2)
  ➼ S043: N(filtered)= 50755 (-2)
  ➼ S044: N(filtered)= 9241 (0)
  ➼ S045: N(filtered)= 3285 (-1)
  ➼ S046: N(filtered)= 311 (0)
  ➼ S047: N(filtered)= 234 (-1)
  ➼ S048: N(filtered)= 216 (0)
  ➼ S049: N(filtered)= 15563 (-11)
  ➼ S050: N(filtered)= 28800 (-9)
  ➼ S051: N(filtered)= 76724 (-14)
  ➼ S052: N(filtered)= 2603 (0)
  ➼ S053: N(filtered)= 31460 (-6)
  ➼ S054: N(filtered)= 53901 (-1)
  ➼ S055: N(filtered)= 47587 (-61)
  ➼ S056: N(filtered)= 35820 (-4)
  ➼ S057: N(filtered)= 53753 (-51)
  ➼ S058: N(filtered)= 72845 (-52)
  ➼ S059: N(filtered)= 83895 (-3)
  ➼ S060: N(filtered)= 58143 (-9)
  ➼ S061: N(filtered)= 25325 (-94)
  ➼ S062: N(filtered)= 15747 (-2)
  ➼ S063: N(filtered)= 112203 (-6)
  ➼ S064: N(filtered)= 45518 (-4)
  ➼ S065: N(filtered)= 69595 (-111)
  ➼ S066: N(filtered)= 87176 (-18)
  ➼ S067: N(filtered)= 43746 (-115)
  ➼ S068: N(filtered)= 56786 (-5)
  ➼ S069: N(filtered)= 23825 (-1)
  ➼ S070: N(filtered)= 70221 (-31)
  ➼ S071: N(filtered)= 30384 (-22)
  ➼ S072: N(filtered)= 50003 (-1)
  ➼ S073: N(filtered)= 97909 (-7)
  ➼ S074: N(filtered)= 28185 (-2)
  ➼ S075: N(filtered)= 209706 (-18)
  ➼ S076: N(filtered)= 65975 (-7)
  ➼ S077: N(filtered)= 65475 (-6)
  ➼ S078: N(filtered)= 78256 (-3)
  ➼ S079: N(filtered)= 56213 (-1)
  ➼ S080: N(filtered)= 33707 (-1)
  ➼ S081: N(filtered)= 41323 (-7)
  ➼ S082: N(filtered)= 67375 (-8)
  ➼ S083: N(filtered)= 55004 (-12)
  ➼ S084: N(filtered)= 42618 (-22)
  ➼ S085: N(filtered)= 132529 (-19)
  ➼ S086: N(filtered)= 41855 (-6)
  ➼ S087: N(filtered)= 116542 (-15)
  ➼ S088: N(filtered)= 79653 (-3)
  ➼ S089: N(filtered)= 13560 (0)
  ➼ S090: N(filtered)= 55748 (-14)
  ➼ S091: N(filtered)= 61721 (-9)
  ➼ S092: N(filtered)= 32838 (-2)
  ➼ S093: N(filtered)= 64212 (-3)
  ➼ S094: N(filtered)= 81387 (-6)
  ➼ S095: N(filtered)= 68042 (-8)
  ➼ S096: N(filtered)= 56380 (-9)
  ➼ S097: N(filtered)= 99499 (-2)
  ➼ S098: N(filtered)= 41133 (-9)
  ➼ S099: N(filtered)= 67402 (-9)
  ➼ S100: N(filtered)= 65177 (-7)
  ➼ S101: N(filtered)= 298 (0)
  ➼ S102: N(filtered)= 52528 (-4)
  ➼ S103: N(filtered)= 56589 (-2)
  ➼ S104: N(filtered)= 62275 (-7)
  ➼ S105: N(filtered)= 94074 (-4)
  ➼ S106: N(filtered)= 64025 (-1)
  ➼ S107: N(filtered)= 64988 (0)
  ➼ S108: N(filtered)= 86828 (-16)
  ➼ S109: N(filtered)= 77525 (-1)
  ➼ S110: N(filtered)= 53545 (-1)
  ➼ S111: N(filtered)= 70450 (-38)
  ➼ S112: N(filtered)= 58764 (-1)
  ➼ S113: N(filtered)= 54587 (-26)
  ➼ S114: N(filtered)= 52129 (-54)
  ➼ S115: N(filtered)= 51493 (-4)
  ➼ S116: N(filtered)= 56655 (-33)
  ➼ S117: N(filtered)= 62334 (-3)
  ➼ S118: N(filtered)= 67373 (-27)
  ➼ S119: N(filtered)= 60700 (-8)
  ➼ S120: N(filtered)= 62971 (-11)
  ➼ S121: N(filtered)= 63047 (-6)
  ➼ S122: N(filtered)= 57913 (-4)
  ➼ S123: N(filtered)= 60913 (-19)
  ➼ S124: N(filtered)= 58162 (-8)
  ➼ S125: N(filtered)= 68812 (0)
  ➼ S126: N(filtered)= 263 (0)
  ➼ S127: N(filtered)= 69289 (-9)
  ➼ S128: N(filtered)= 74563 (0)
  ➼ S129: N(filtered)= 242 (0)
  ➼ S130: N(filtered)= 62583 (-49)
  ➼ S131: N(filtered)= 44337 (-3)
  ➼ S132: N(filtered)= 82585 (-22)
  ➼ S133: N(filtered)= 78476 (-20)
  ➼ S134: N(filtered)= 74356 (-84)
  ➼ S135: N(filtered)= 73547 (-6)
  ➼ S136: N(filtered)= 74117 (-47)
  ➼ S137: N(filtered)= 48756 (-55)
  ➼ S138: N(filtered)= 65873 (-42)
  ➼ S139: N(filtered)= 49225 (-6)
  ➼ S140: N(filtered)= 56078 (-1)
  ➼ S141: N(filtered)= 62095 (-1)
  ➼ S142: N(filtered)= 225 (-1)
  ➼ S143: N(filtered)= 235 (0)
  ➼ S144: N(filtered)= 251 (0)
  ➼ S145: N(filtered)= 85658 (-38)
  ➼ S146: N(filtered)= 38024 (0)
  ➼ S147: N(filtered)= 78893 (-36)
  ➼ S148: N(filtered)= 63087 (-5)
  ➼ S149: N(filtered)= 36857 (0)
  ➼ S150: N(filtered)= 66640 (-3)
  ➼ S151: N(filtered)= 76720 (-3)
  ➼ S152: N(filtered)= 49475 (-10)
  ➼ S153: N(filtered)= 79960 (-39)
  ➼ S154: N(filtered)= 79628 (-1)
  ➼ S155: N(filtered)= 80356 (-1)
  ➼ S156: N(filtered)= 102880 (-16)
  ➼ S157: N(filtered)= 85973 (-3)
  ➼ S158: N(filtered)= 67246 (-7)
  ➼ S159: N(filtered)= 45948 (-39)
  ➼ S160: N(filtered)= 62573 (-57)
  ➼ S161: N(filtered)= 20850 (-10)
  ➼ S162: N(filtered)= 91104 (-12)
  ➼ S163: N(filtered)= 39853 (0)
  ➼ S164: N(filtered)= 41954 (-37)
  ➼ S165: N(filtered)= 60565 (-5)
  ➼ S166: N(filtered)= 71423 (-415)
  ➼ S167: N(filtered)= 72455 (-59)
  ➼ S168: N(filtered)= 90153 (-25)
  ➼ S169: N(filtered)= 102192 (-1)
  ➼ S170: N(filtered)= 52238 (-2)
  ➼ S171: N(filtered)= 52539 (-52)
  ➼ S172: N(filtered)= 59036 (-5)
  ➼ S173: N(filtered)= 55234 (0)
  ➼ S174: N(filtered)= 55601 (-8)
  ➼ S175: N(filtered)= 32510 (-3)
  ➼ S176: N(filtered)= 32126 (0)
  ➼ S177: N(filtered)= 232 (0)
  ➼ S178: N(filtered)= 51944 (-201)
  ➼ S179: N(filtered)= 56542 (-3)
  ➼ S180: N(filtered)= 46014 (-411)
  ➼ S181: N(filtered)= 91300 (-43)
  ➼ S182: N(filtered)= 39407 (-121)
  ➼ S183: N(filtered)= 55471 (-3)
  ➼ S184: N(filtered)= 76194 (-20)
  ➼ S185: N(filtered)= 67892 (-7)
  ➼ S186: N(filtered)= 53390 (-5)
  ➼ S187: N(filtered)= 59117 (-1)
  ➼ S188: N(filtered)= 47590 (-27)
  ➼ S189: N(filtered)= 69879 (-4)
  ➼ S190: N(filtered)= 671 (0)
  ➼ S191: N(filtered)= 563 (0)
  ➼ S192: N(filtered)= 1601 (0)
 End_QF: 16:02:47 31/03/2023
................................................................................
 Start_CombineSequences: 16:02:47 31/03/2023
  ➼ N(all): 11451793 (== 11451793) ✔︎
 End_CombineSequences: 16:03:23 31/03/2023
................................................................................
 Start_ReadReport: 16:03:23 31/03/2023
  ➼ Total Number of Amplicons: 11451793
 End_ReadReport: 16:06:53 31/03/2023
................................................................................
END_QualityFiltering: 16:06:53 31/03/2023
================================================================================
================================================================================
Step E1 - UPARSE & UNOISE, and UNOISE with additional identity clustering
--------------------------------------------------------------------------------
Project: p732 / run230321 / 16S
N(sample): 192
N(sequences): 11451793
Cluster choices: OTU,ZOTU,ZOTU_c99,ZOTU_c98,ZOTU_c97
--------------------------------------------------------------------------------
UPARSE : usearch v11.0.667_i86linux64
Min Abundance Size: 2
Break (Chimera-Sensitivity): -3
................................................................................
UNOISE3: usearch v11.0.667_i86linux64
Min Abundance Size: 9
Alpha (Error-Sensitivity): 2
--------------------------------------------------------------------------------
START_E1: 11:05:50 05/04/2023
--------------------------------------------------------------------------------
 ▶ Deduplicate Amplicons
................................................................................
  De-replicate amplicons to obtain unique amplicons.
  Determine error rates of amplicon reads > *error.report
  ⇨ Number of Unique Amplicons: 1005674
--------------------------------------------------------------------------------
▶ UPARSE - Cluster OTU (97%)
................................................................................
  Clusters OTU at 97% using the UPARSE-OTU algorithm.
  ⇨ Number of OTUs: 6958
--------------------------------------------------------------------------------
▶ UNOISE3 - Amplicon Sequence Variants
................................................................................
  Uses the UNOISE algorithm to perform denoising (error-correction) of
  amplicon sequence variants (zero OTUs).
  ⇨ Number of ZOTUs: 5516
--------------------------------------------------------------------------------
▶ Additional Clustering
................................................................................
  Clusters ZOTUs at different identity levels:
  • Sort ZOTUs by lengt
  • Cluster ZOTU with 99% id ✔
  ⇨ Number of ZOTUs_c99: 4721
  • Cluster ZOTU with 98% id ✔
  ⇨ Number of ZOTUs_c98: 3884
  • Cluster ZOTU with 97% id ✔
  ⇨ Number of ZOTUs_c97: 3413
--------------------------------------------------------------------------------
END_E1: 11:13:17 05/04/2023
================================================================================
================================================================================
Step E2 - Back-Mapping Amplicons to OTU
--------------------------------------------------------------------------------
Project: p732 / run230321 / 16S
N(sample): 192
N(sequences): 11451793
--------------------------------------------------------------------------------
USEARCHusearch v11.0.667_i86linux64
Identity threshold for mapping: 0.97
--------------------------------------------------------------------------------
START_E2: 11:13:47 05/04/2023
................................................................................
Counts per OTU:
 442083 OTU3
 360268 OTU2
 348018 OTU5
 331355 OTU1
 274732 OTU12
 242079 OTU4
 232787 OTU9
 225459 OTU6
 182459 OTU7
 168675 OTU8
 149897 OTU119
 137270 OTU10
 136539 OTU11
 125036 OTU26
 123787 OTU18
 118284 OTU13
 108856 OTU88
 104558 OTU16
 103463 OTU14
  99244 OTU6389
  91953 OTU15
  88229 OTU17
  87565 OTU73
  82431 OTU27
  80380 OTU21
  77543 OTU20
  75148 OTU24
  72212 OTU19
  71969 OTU25
  71205 OTU23
  69895 OTU22
  60598 OTU51
  60509 OTU31
  60078 OTU53
  58476 OTU28
  58320 OTU106
  54728 OTU45
  53790 OTU32
  53285 OTU52
  52752 OTU30
  52066 OTU3094
  50739 OTU29
  50557 OTU34
  48599 OTU33
  47329 OTU36
  46942 OTU128
  46908 OTU1704
  46649 OTU37
  44814 OTU38
  44395 OTU1227
  44081 OTU35
  43658 OTU40
  43645 OTU84
  43380 OTU47
  43043 OTU39
  42994 OTU41
  42969 OTU139
  42022 OTU44
  41031 OTU42
  40807 OTU784
  40080 OTU46
  39996 OTU58
  39421 OTU43
  38469 OTU49
  37296 OTU48
  37232 OTU50
  36920 OTU57
  36456 OTU54
  36158 OTU80
  35765 OTU67
  35280 OTU56
  35171 OTU55
  34123 OTU62
  33939 OTU63
  33351 OTU108
  33121 OTU72
  32931 OTU2046
  32920 OTU59
  32760 OTU60
  32272 OTU61
  32176 OTU283
  31830 OTU3109
  30763 OTU141
  30701 OTU64
  30501 OTU66
  30267 OTU65
  30196 OTU68
  29895 OTU74
  29138 OTU70
  28842 OTU81
  28724 OTU77
  28695 OTU71
  28518 OTU69
  27730 OTU93
  27250 OTU113
  26136 OTU94
  25966 OTU75
  25702 OTU85
  25604 OTU78
  25333 OTU76
  24680 OTU107
  24511 OTU87
  24256 OTU79
  23856 OTU83
  23550 OTU109
  23510 OTU82
  23470 OTU86
  22596 OTU92
  22168 OTU90
  21627 OTU91
  21615 OTU89
  21387 OTU126
  21252 OTU98
  20919 OTU192
  20207 OTU111
  19917 OTU100
  19817 OTU188
  19670 OTU95
  19574 OTU97
  19487 OTU165
  19325 OTU103
  19241 OTU96
  19157 OTU102
  19127 OTU1362
  19042 OTU99
  18654 OTU114
  18420 OTU101
  18314 OTU110
  18241 OTU133
  18225 OTU116
  17993 OTU104
  17961 OTU105
  17414 OTU1823
  17201 OTU112
  17142 OTU117
  16745 OTU129
  16710 OTU125
  16557 OTU137
  16279 OTU4091
  16140 OTU140
  15695 OTU115
  15552 OTU168
  15550 OTU121
  15535 OTU123
  15508 OTU122
  15490 OTU132
  15438 OTU118
  15160 OTU120
  14826 OTU181
  14814 OTU127
  14812 OTU131
  14783 OTU183
  14780 OTU155
  14728 OTU130
  14676 OTU124
  14312 OTU642
  13856 OTU136
  13457 OTU143
  13448 OTU147
  13406 OTU135
  13378 OTU134
  13360 OTU171
  13274 OTU175
  13124 OTU142
  13018 OTU177
  12968 OTU138
  12581 OTU148
  12514 OTU2645
  12204 OTU160
  12113 OTU144
  12040 OTU146
  12027 OTU172
  11975 OTU145
  11876 OTU153
  11864 OTU2396
  11796 OTU157
  11224 OTU152
  11198 OTU154
  11106 OTU164
  11062 OTU150
  11051 OTU151
  10903 OTU149
  10839 OTU156
  10836 OTU158
  10772 OTU197
  10754 OTU179
  10409 OTU161
  10340 OTU162
  10316 OTU159
  10269 OTU2717
  10214 OTU163
  10072 OTU195
   9991 OTU167
   9956 OTU212
   9866 OTU230
   9599 OTU189
   9536 OTU199
   9524 OTU169
   9508 OTU211
   9441 OTU166
   9393 OTU276
   9246 OTU239
   9138 OTU1715
   9138 OTU180
   9077 OTU176
   9054 OTU186
   9000 OTU2240
   8952 OTU173
   8947 OTU170
   8945 OTU174
   8853 OTU218
   8547 OTU185
   8542 OTU3775
   8468 OTU202
   8424 OTU193
   8331 OTU203
   8299 OTU182
   8294 OTU219
   8269 OTU223
   8246 OTU205
   8186 OTU184
   8177 OTU187
   8150 OTU178
   7958 OTU196
   7772 OTU241
   7709 OTU194
   7700 OTU191
   7696 OTU190
   7638 OTU354
   7632 OTU4251
   7605 OTU204
   7573 OTU254
   7564 OTU382
   7515 OTU286
   7482 OTU340
   7444 OTU215
   7430 OTU318
   7424 OTU198
   7413 OTU222
   7375 OTU200
   7363 OTU206
   7229 OTU201
   7208 OTU328
   7066 OTU207
   7029 OTU208
   6911 OTU210
   6810 OTU225
   6741 OTU209
   6711 OTU264
   6678 OTU220
   6562 OTU242
   6557 OTU255
   6498 OTU473
   6411 OTU217
   6365 OTU329
   6317 OTU214
   6285 OTU213
   6264 OTU216
   6227 OTU307
   6190 OTU2508
   6107 OTU262
   6100 OTU344
   6087 OTU1119
   6081 OTU221
   6077 OTU226
   6071 OTU4467
   6059 OTU224
   6057 OTU260
   6008 OTU227
   5977 OTU391
   5952 OTU231
   5938 OTU287
   5915 OTU233
   5839 OTU232
   5821 OTU463
   5724 OTU309
   5706 OTU235
   5701 OTU4819
   5692 OTU228
   5662 OTU229
   5610 OTU1601
   5595 OTU616
   5555 OTU237
   5547 OTU243
   5489 OTU619
   5487 OTU234
   5442 OTU2478
   5362 OTU284
   5356 OTU246
   5338 OTU236
   5333 OTU238
   5328 OTU240
   5183 OTU3624
   5154 OTU289
   5146 OTU324
   5129 OTU311
   5117 OTU317
   5086 OTU244
   5076 OTU6116
   5030 OTU304
   5014 OTU256
   5005 OTU1936
   4993 OTU3896
   4957 OTU249
   4920 OTU269
   4874 OTU332
   4873 OTU245
   4848 OTU263
   4800 OTU247
   4743 OTU251
   4714 OTU403
   4685 OTU248
   4612 OTU252
   4584 OTU261
   4547 OTU294
   4535 OTU250
   4527 OTU319
   4450 OTU407
   4383 OTU259
   4346 OTU257
   4341 OTU371
   4329 OTU253
   4328 OTU424
   4312 OTU2910
   4306 OTU258
   4284 OTU266
   4262 OTU6530
   4243 OTU272
   4192 OTU5644
   4190 OTU271
   4184 OTU482
   4147 OTU267
   4145 OTU270
   4123 OTU268
   4089 OTU388
   4088 OTU345
   4077 OTU281
   4058 OTU265
   3995 OTU477
   3990 OTU275
   3990 OTU360
   3943 OTU4315
   3920 OTU293
   3905 OTU489
   3853 OTU313
   3843 OTU291
   3839 OTU278
   3787 OTU273
   3757 OTU280
   3738 OTU288
   3705 OTU277
   3701 OTU274
   3679 OTU3297
   3672 OTU2303
   3661 OTU282
   3652 OTU358
   3623 OTU279
   3618 OTU300
   3611 OTU285
   3598 OTU364
   3589 OTU436
   3549 OTU299
   3545 OTU290
   3520 OTU2541
   3481 OTU297
   3481 OTU298
   3481 OTU398
   3475 OTU292
   3443 OTU343
   3439 OTU312
   3427 OTU325
   3427 OTU5069
   3427 OTU635
   3408 OTU2390
   3392 OTU303
   3371 OTU378
   3359 OTU295
   3359 OTU302
   3352 OTU349
   3349 OTU335
   3328 OTU323
   3291 OTU1692
   3274 OTU305
   3274 OTU322
   3267 OTU6726
   3254 OTU402
   3253 OTU306
   3247 OTU296
   3241 OTU301
   3189 OTU331
   3173 OTU541
   3167 OTU308
   3167 OTU314
   3166 OTU341
   3163 OTU337
   3145 OTU547
   3122 OTU315
   3109 OTU310
   3094 OTU320
   3069 OTU348
   3058 OTU321
   3057 OTU353
   3030 OTU2732
   3014 OTU326
   3008 OTU447
   2994 OTU327
   2993 OTU342
   2990 OTU333
   2979 OTU334
   2958 OTU316
   2958 OTU3347
   2934 OTU417
   2929 OTU350
   2913 OTU330
   2908 OTU428
   2904 OTU457
   2898 OTU384
   2878 OTU336
   2867 OTU637
   2844 OTU351
   2839 OTU2699
   2830 OTU6041
   2822 OTU339
   2820 OTU377
   2812 OTU346
   2796 OTU6036
   2793 OTU451
   2764 OTU352
   2762 OTU536
   2727 OTU338
   2688 OTU356
   2674 OTU390
   2657 OTU347
   2625 OTU4213
   2623 OTU363
   2574 OTU355
   2572 OTU367
   2567 OTU385
   2543 OTU359
   2534 OTU362
   2529 OTU4724
   2524 OTU2942
   2450 OTU361
   2443 OTU399
   2421 OTU366
   2413 OTU357
   2401 OTU370
   2383 OTU372
   2362 OTU461
   2353 OTU365
   2350 OTU374
   2346 OTU490
   2335 OTU389
   2324 OTU459
   2320 OTU411
   2312 OTU435
   2308 OTU368
   2308 OTU376
   2294 OTU375
   2289 OTU777
   2261 OTU448
   2258 OTU373
   2256 OTU394
   2246 OTU393
   2243 OTU369
   2236 OTU2871
   2236 OTU5999
   2210 OTU383
   2210 OTU386
   2190 OTU381
   2181 OTU387
   2179 OTU1319
   2173 OTU401
   2172 OTU379
   2163 OTU2111
   2141 OTU412
   2127 OTU4328
   2125 OTU430
   2113 OTU380
   2107 OTU410
   2106 OTU400
   2103 OTU518
   2101 OTU550
   2091 OTU396
   2085 OTU425
   2081 OTU392
   2072 OTU440
   2059 OTU3910
   2037 OTU498
   2035 OTU409
   2033 OTU397
   2029 OTU404
   2013 OTU433
   2007 OTU5879
   1989 OTU3247
   1988 OTU405
   1987 OTU472
   1986 OTU421
   1966 OTU420
   1953 OTU406
   1951 OTU443
   1931 OTU2410
   1917 OTU422
   1915 OTU416
   1910 OTU912
   1906 OTU419
   1896 OTU414
   1895 OTU1686
   1890 OTU408
   1886 OTU624
   1874 OTU476
   1869 OTU413
   1869 OTU418
   1851 OTU1281
   1846 OTU455
   1845 OTU512
   1844 OTU395
   1844 OTU415
   1843 OTU453
   1841 OTU444
   1828 OTU423
   1827 OTU450
   1807 OTU2028
   1804 OTU492
   1795 OTU434
   1795 OTU600
   1789 OTU426
   1784 OTU427
   1770 OTU460
   1769 OTU446
   1767 OTU567
   1759 OTU577
   1747 OTU431
   1734 OTU1689
   1720 OTU502
   1712 OTU429
   1708 OTU923
   1702 OTU445
   1699 OTU438
   1697 OTU432
   1697 OTU441
   1689 OTU612
   1687 OTU452
   1685 OTU437
   1683 OTU598
   1679 OTU574
   1678 OTU522
   1676 OTU439
   1675 OTU644
   1658 OTU6076
   1650 OTU479
   1630 OTU4138
   1630 OTU462
   1624 OTU449
   1616 OTU3610
   1613 OTU3239
   1612 OTU458
   1611 OTU501
   1608 OTU454
   1603 OTU456
   1599 OTU469
   1584 OTU442
   1583 OTU471
   1582 OTU467
   1552 OTU466
   1546 OTU3452
   1545 OTU1416
   1545 OTU481
   1538 OTU676
   1523 OTU478
   1518 OTU465
   1514 OTU474
   1501 OTU583
   1498 OTU464
   1495 OTU475
   1495 OTU504
   1492 OTU6765
   1484 OTU468
   1481 OTU480
   1472 OTU491
   1470 OTU485
   1464 OTU599
   1456 OTU484
   1439 OTU483
   1439 OTU521
   1436 OTU532
   1435 OTU470
   1431 OTU1425
   1431 OTU515
   1428 OTU684
   1413 OTU659
   1407 OTU495
   1395 OTU506
   1389 OTU503
   1385 OTU488
   1380 OTU4106
   1376 OTU675
   1375 OTU499
   1370 OTU1240
   1359 OTU486
   1358 OTU497
   1358 OTU588
   1354 OTU507
   1350 OTU554
   1348 OTU487
   1343 OTU514
   1330 OTU494
   1326 OTU710
   1325 OTU493
   1325 OTU555
   1313 OTU500
   1311 OTU529
   1308 OTU537
   1305 OTU631
   1303 OTU513
   1301 OTU496
   1301 OTU551
   1294 OTU609
   1293 OTU509
   1285 OTU505
   1284 OTU517
   1283 OTU533
   1282 OTU525
   1282 OTU527
   1282 OTU646
   1278 OTU576
   1274 OTU508
   1267 OTU685
   1261 OTU663
   1245 OTU510
   1244 OTU561
   1244 OTU602
   1244 OTU649
   1241 OTU531
   1239 OTU4675
   1238 OTU516
   1235 OTU511
   1228 OTU3112
   1228 OTU534
   1223 OTU634
   1219 OTU530
   1201 OTU519
   1197 OTU543
   1192 OTU6009
   1192 OTU6439
   1186 OTU528
   1184 OTU520
   1179 OTU526
   1178 OTU524
   1176 OTU539
   1174 OTU697
   1166 OTU850
   1163 OTU523
   1155 OTU544
   1153 OTU677
   1151 OTU1092
   1150 OTU535
   1149 OTU4244
   1148 OTU556
   1147 OTU591
   1145 OTU540
   1144 OTU538
   1143 OTU566
   1140 OTU542
   1137 OTU552
   1124 OTU593
   1123 OTU3285
   1123 OTU667
   1123 OTU847
   1118 OTU613
   1117 OTU575
   1116 OTU1205
   1113 OTU564
   1108 OTU615
   1107 OTU560
   1106 OTU665
   1101 OTU549
   1100 OTU565
   1098 OTU587
   1093 OTU707
   1088 OTU569
   1087 OTU590
   1086 OTU545
   1084 OTU696
   1081 OTU553
   1080 OTU546
   1079 OTU604
   1075 OTU557
   1071 OTU712
   1067 OTU548
   1064 OTU3472
   1059 OTU572
   1050 OTU562
   1040 OTU558
   1034 OTU563
   1034 OTU578
   1034 OTU773
   1033 OTU731
   1029 OTU571
   1026 OTU768
   1018 OTU570
   1013 OTU1758
   1013 OTU3699
   1012 OTU573
   1012 OTU5874
   1011 OTU2760
   1010 OTU568
   1010 OTU735
   1007 OTU581
   1003 OTU597
    999 OTU579
    996 OTU3264
    995 OTU610
    991 OTU714
    979 OTU648
    978 OTU586
    977 OTU580
    973 OTU559
    963 OTU594
    963 OTU766
    961 OTU606
    961 OTU658
    961 OTU882
    960 OTU584
    958 OTU721
    955 OTU589
    952 OTU582
    948 OTU887
    935 OTU595
    934 OTU608
    929 OTU585
    929 OTU592
    925 OTU607
    920 OTU5492
    914 OTU620
    913 OTU1663
    911 OTU611
    910 OTU2995
    902 OTU1472
    901 OTU605
    900 OTU819
    892 OTU795
    890 OTU603
    890 OTU720
    889 OTU5958
    888 OTU640
    888 OTU750
    887 OTU660
    887 OTU664
    878 OTU596
    878 OTU601
    877 OTU689
    874 OTU861
    871 OTU3676
    868 OTU614
    865 OTU622
    862 OTU618
    860 OTU6126
    856 OTU621
    856 OTU629
    855 OTU628
    854 OTU708
    852 OTU687
    850 OTU6815
    846 OTU617
    845 OTU722
    840 OTU5008
    839 OTU630
    837 OTU762
    836 OTU633
    834 OTU670
    833 OTU734
    831 OTU625
    829 OTU652
    821 OTU829
    820 OTU623
    818 OTU657
    818 OTU674
    817 OTU639
    817 OTU741
    810 OTU4225
    810 OTU627
    794 OTU780
    789 OTU638
    783 OTU655
    780 OTU641
    779 OTU636
    779 OTU650
    779 OTU693
    777 OTU680
    775 OTU828
    774 OTU626
    772 OTU1377
    762 OTU643
    760 OTU632
    760 OTU682
    757 OTU654
    756 OTU671
    754 OTU2619
    753 OTU679
    750 OTU690
    749 OTU790
    738 OTU656
    737 OTU647
    731 OTU645
    731 OTU668
    731 OTU669
    730 OTU910
    729 OTU651
    727 OTU678
    721 OTU662
    716 OTU1871
    716 OTU653
    712 OTU840
    705 OTU673
    700 OTU775
    694 OTU661
    694 OTU704
    694 OTU808
    692 OTU4113
    692 OTU692
    692 OTU715
    691 OTU851
    689 OTU672
    680 OTU683
    678 OTU686
    677 OTU666
    674 OTU803
    674 OTU939
    673 OTU754
    669 OTU688
    668 OTU807
    664 OTU695
    664 OTU770
    658 OTU716
    656 OTU681
    654 OTU6796
    654 OTU747
    652 OTU767
    644 OTU705
    644 OTU727
    644 OTU859
    643 OTU740
    643 OTU925
    642 OTU3939
    641 OTU694
    639 OTU769
    637 OTU745
    633 OTU701
    630 OTU6556
    629 OTU691
    627 OTU699
    626 OTU813
    624 OTU932
    623 OTU896
    616 OTU702
    616 OTU836
    615 OTU724
    613 OTU2566
    613 OTU703
    612 OTU2681
    612 OTU5109
    608 OTU863
    607 OTU1029
    607 OTU4677
    607 OTU698
    607 OTU713
    603 OTU732
    598 OTU881
    597 OTU718
    596 OTU726
    596 OTU743
    596 OTU903
    595 OTU711
    593 OTU723
    591 OTU761
    591 OTU774
    591 OTU900
    584 OTU4179
    584 OTU700
    578 OTU706
    575 OTU2595
    575 OTU709
    573 OTU725
    570 OTU758
    566 OTU717
    566 OTU728
    566 OTU788
    563 OTU737
    563 OTU738
    563 OTU868
    562 OTU797
    559 OTU792
    558 OTU719
    557 OTU739
    555 OTU744
    555 OTU749
    555 OTU755
    549 OTU760
    549 OTU810
    548 OTU752
    547 OTU742
    547 OTU830
    545 OTU748
    545 OTU785
    543 OTU2178
    542 OTU729
    541 OTU1057
    541 OTU894
    541 OTU935
    540 OTU1014
    540 OTU757
    537 OTU759
    537 OTU786
    533 OTU733
    532 OTU730
    532 OTU751
    532 OTU776
    531 OTU5696
    528 OTU736
    528 OTU753
    528 OTU929
    527 OTU746
    522 OTU986
    518 OTU5152
    515 OTU831
    514 OTU4403
    514 OTU756
    513 OTU772
    512 OTU778
    512 OTU794
    508 OTU1000
    506 OTU781
    498 OTU763
    497 OTU787
    496 OTU970
    495 OTU824
    494 OTU1004
    493 OTU771
    493 OTU779
    490 OTU1104
    489 OTU764
    488 OTU789
    488 OTU825
    487 OTU4999
    483 OTU3442
    483 OTU783
    482 OTU782
    482 OTU823
    481 OTU827
    481 OTU977
    480 OTU1817
    480 OTU979
    478 OTU955
    477 OTU805
    476 OTU799
    475 OTU874
    473 OTU802
    468 OTU1470
    468 OTU796
    467 OTU798
    466 OTU1307
    465 OTU765
    465 OTU913
    464 OTU793
    463 OTU1136
    463 OTU804
    459 OTU4823
    459 OTU814
    457 OTU816
    455 OTU815
    454 OTU985
    452 OTU800
    452 OTU801
    450 OTU1102
    450 OTU817
    450 OTU822
    448 OTU1573
    446 OTU812
    446 OTU820
    446 OTU832
    446 OTU849
    445 OTU818
    445 OTU821
    445 OTU854
    444 OTU4319
    443 OTU791
    443 OTU826
    442 OTU809
    441 OTU806
    436 OTU5316
    434 OTU837
    433 OTU952
    432 OTU4940
    431 OTU1752
    431 OTU811
    428 OTU889
    427 OTU835
    426 OTU833
    426 OTU944
    425 OTU855
    423 OTU834
    422 OTU846
    416 OTU942
    415 OTU838
    415 OTU857
    413 OTU1064
    413 OTU1142
    413 OTU1587
    412 OTU5540
    410 OTU839
    409 OTU864
    408 OTU867
    408 OTU871
    407 OTU1220
    405 OTU853
    404 OTU866
    403 OTU905
    402 OTU1113
    401 OTU895
    400 OTU2743
    399 OTU5154
    398 OTU842
    398 OTU886
    397 OTU841
    395 OTU3126
    393 OTU872
    391 OTU879
    390 OTU999
    389 OTU1031
    389 OTU4089
    389 OTU995
    385 OTU848
    384 OTU844
    384 OTU860
    384 OTU862
    383 OTU843
    383 OTU845
    383 OTU876
    382 OTU927
    381 OTU1021
    381 OTU858
    380 OTU906
    377 OTU920
    375 OTU1072
    374 OTU852
    374 OTU856
    374 OTU885
    373 OTU865
    370 OTU1039
    370 OTU1096
    370 OTU877
    369 OTU1107
    367 OTU873
    367 OTU949
    366 OTU1061
    366 OTU2044
    366 OTU5960
    363 OTU870
    362 OTU5142
    362 OTU934
    361 OTU869
    360 OTU982
    359 OTU875
    359 OTU907
    358 OTU1005
    357 OTU888
    355 OTU884
    355 OTU956
    354 OTU916
    354 OTU926
    351 OTU893
    348 OTU890
    347 OTU878
    345 OTU880
    345 OTU883
    345 OTU891
    344 OTU962
    342 OTU899
    342 OTU943
    342 OTU950
    341 OTU1045
    341 OTU1283
    341 OTU924
    340 OTU892
    340 OTU908
    339 OTU4163
    338 OTU915
    336 OTU919
    334 OTU898
    331 OTU911
    331 OTU914
    330 OTU1277
    330 OTU897
    329 OTU1075
    329 OTU5698
    328 OTU1034
    326 OTU918
    325 OTU1286
    325 OTU901
    325 OTU945
    325 OTU967
    324 OTU1290
    322 OTU904
    320 OTU936
    320 OTU978
    317 OTU981
    317 OTU984
    316 OTU5021
    316 OTU948
    315 OTU909
    313 OTU902
    312 OTU928
    312 OTU941
    311 OTU917
    311 OTU933
    310 OTU953
    309 OTU1073
    309 OTU1182
    309 OTU1960
    308 OTU922
    308 OTU989
    307 OTU960
    306 OTU1341
    306 OTU947
    305 OTU1003
    303 OTU968
    303 OTU991
    302 OTU1783
    302 OTU980
    301 OTU1099
    301 OTU921
    298 OTU937
    297 OTU971
    296 OTU990
    295 OTU1279
    295 OTU1363
    295 OTU954
    294 OTU5503
    293 OTU961
    292 OTU1147
    292 OTU931
    291 OTU951
    290 OTU1010
    290 OTU940
    290 OTU974
    289 OTU930
    289 OTU993
    287 OTU976
    286 OTU1206
    286 OTU1230
    286 OTU959
    285 OTU1006
    285 OTU1126
    284 OTU963
    283 OTU5066
    283 OTU957
    282 OTU992
    281 OTU1078
    281 OTU946
    281 OTU965
    280 OTU1042
    279 OTU2623
    279 OTU5534
    279 OTU972
    279 OTU975
    277 OTU1056
    277 OTU1158
    276 OTU1019
    276 OTU1059
    276 OTU1250
    276 OTU938
    276 OTU958
    276 OTU973
    275 OTU1135
    275 OTU4933
    275 OTU964
    274 OTU3748
    273 OTU1245
    273 OTU983
    271 OTU1197
    271 OTU966
    271 OTU969
    270 OTU5399
    267 OTU1025
    266 OTU2272
    264 OTU1023
    264 OTU987
    264 OTU988
    263 OTU1256
    261 OTU997
    260 OTU1268
    259 OTU994
    259 OTU996
    258 OTU1011
    258 OTU6884
    257 OTU1020
    257 OTU1049
    257 OTU1067
    256 OTU1366
    255 OTU5671
    254 OTU1398
    253 OTU1030
    253 OTU1088
    253 OTU1101
    253 OTU998
    252 OTU1007
    252 OTU1026
    252 OTU1146
    250 OTU1032
    249 OTU1009
    249 OTU1223
    248 OTU1012
    248 OTU1173
    247 OTU1084
    247 OTU1257
    246 OTU1015
    246 OTU1080
    246 OTU1171
    246 OTU1335
    245 OTU1027
    245 OTU1041
    245 OTU1100
    245 OTU1161
    244 OTU1040
    244 OTU1328
    244 OTU1348
    243 OTU1001
    243 OTU1008
    243 OTU1695
    242 OTU1002
    242 OTU1016
    241 OTU1035
    241 OTU5545
    241 OTU5692
    239 OTU1200
    238 OTU1054
    238 OTU1071
    238 OTU1132
    237 OTU1046
    237 OTU1128
    236 OTU1332
    235 OTU1013
    235 OTU1017
    235 OTU1251
    235 OTU3678
    235 OTU6207
    234 OTU1103
    233 OTU1052
    233 OTU1053
    233 OTU1287
    233 OTU1545
    232 OTU1038
    232 OTU1680
    231 OTU1037
    231 OTU1066
    230 OTU1033
    230 OTU1364
    229 OTU1174
    228 OTU1431
    227 OTU1018
    227 OTU1022
    227 OTU1153
    227 OTU1339
    227 OTU1546
    226 OTU1047
    226 OTU1407
    226 OTU3822
    225 OTU1060
    225 OTU1070
    224 OTU1024
    224 OTU1043
    224 OTU2801
    223 OTU1063
    223 OTU1090
    223 OTU1273
    222 OTU1170
    222 OTU5680
    222 OTU6168
    221 OTU1036
    221 OTU1044
    221 OTU1048
    221 OTU1221
    221 OTU1306
    220 OTU1456
    219 OTU1065
    219 OTU1085
    219 OTU1098
    219 OTU1130
    218 OTU1215
    218 OTU1262
    217 OTU1077
    217 OTU6075
    216 OTU1051
    216 OTU1168
    216 OTU1354
    216 OTU3873
    215 OTU1050
    214 OTU1028
    214 OTU1058
    214 OTU1083
    214 OTU1261
    214 OTU4047
    213 OTU1089
    212 OTU1237
    211 OTU1086
    211 OTU4666
    210 OTU1055
    210 OTU1069
    209 OTU1091
    209 OTU6811
    208 OTU1093
    208 OTU1120
    207 OTU1144
    206 OTU1105
    205 OTU1062
    205 OTU1109
    204 OTU1145
    204 OTU4706
    203 OTU1152
    202 OTU1076
    202 OTU1079
    202 OTU1127
    202 OTU1207
    202 OTU1297
    202 OTU1303
    202 OTU1360
    202 OTU1378
    201 OTU1087
    200 OTU1068
    200 OTU1074
    200 OTU3779
    199 OTU1094
    199 OTU1565
    198 OTU1081
    198 OTU1125
    198 OTU1141
    198 OTU1199
    197 OTU1118
    197 OTU1122
    196 OTU1212
    196 OTU2546
    195 OTU1114
    195 OTU1148
    195 OTU1510
    195 OTU1551
    195 OTU1969
    194 OTU1110
    194 OTU1112
    194 OTU2686
    193 OTU1106
    193 OTU1294
    193 OTU1702
    191 OTU1583
    189 OTU1115
    189 OTU1138
    189 OTU1149
    189 OTU1159
    189 OTU1459
    189 OTU1481
    188 OTU1082
    188 OTU1116
    188 OTU1157
    188 OTU1984
    187 OTU1111
    186 OTU1108
    186 OTU1131
    186 OTU1133
    185 OTU1095
    185 OTU1123
    185 OTU5323
    184 OTU1203
    184 OTU1272
    183 OTU1097
    183 OTU1124
    183 OTU1164
    183 OTU1208
    183 OTU1316
    182 OTU1137
    182 OTU1198
    181 OTU1343
    181 OTU1346
    180 OTU1139
    180 OTU1178
    180 OTU1453
    179 OTU1166
    179 OTU1624
    179 OTU1789
    179 OTU1880
    178 OTU1150
    178 OTU1201
    177 OTU1117
    177 OTU1121
    177 OTU1134
    177 OTU1160
    177 OTU1412
    176 OTU1140
    176 OTU1151
    176 OTU1179
    175 OTU1187
    175 OTU1271
    175 OTU1310
    175 OTU1441
    174 OTU1129
    174 OTU1143
    174 OTU1155
    174 OTU1165
    174 OTU1317
    174 OTU1683
    174 OTU1739
    172 OTU1267
    172 OTU1323
    172 OTU1591
    171 OTU1224
    171 OTU1818
    170 OTU1193
    170 OTU1196
    170 OTU1239
    170 OTU6580
    169 OTU1226
    169 OTU1231
    169 OTU1345
    168 OTU1186
    168 OTU1229
    167 OTU1154
    167 OTU1172
    167 OTU1189
    167 OTU1285
    167 OTU1765
    166 OTU1185
    166 OTU1213
    166 OTU1320
    166 OTU4005
    166 OTU6268
    165 OTU1163
    164 OTU1156
    164 OTU1167
    164 OTU1175
    164 OTU1188
    164 OTU5775
    163 OTU1506
    162 OTU1217
    162 OTU1233
    162 OTU1322
    162 OTU1479
    161 OTU1181
    161 OTU1483
    161 OTU1878
    161 OTU3787
    161 OTU5024
    160 OTU1194
    160 OTU1195
    160 OTU1723
    159 OTU1184
    159 OTU1204
    159 OTU1216
    159 OTU1243
    159 OTU1415
    159 OTU1617
    159 OTU5020
    158 OTU1169
    158 OTU1232
    157 OTU1162
    157 OTU1177
    157 OTU1299
    157 OTU1353
    156 OTU1190
    156 OTU1211
    156 OTU1968
    155 OTU1180
    155 OTU1503
    154 OTU1176
    154 OTU1228
    154 OTU1282
    154 OTU1305
    153 OTU1862
    152 OTU1202
    152 OTU1209
    152 OTU1219
    152 OTU1222
    152 OTU1225
    152 OTU1235
    152 OTU3778
    150 OTU1210
    150 OTU1247
    150 OTU1334
    150 OTU1529
    149 OTU1183
    149 OTU2137
    148 OTU1218
    148 OTU1266
    148 OTU1424
    148 OTU3669
    148 OTU6491
    147 OTU1214
    147 OTU1386
    147 OTU3955
    147 OTU4720
    146 OTU1191
    146 OTU1234
    146 OTU1242
    146 OTU1276
    145 OTU1192
    145 OTU1238
    144 OTU1246
    144 OTU6120
    143 OTU1369
    143 OTU1487
    142 OTU1236
    142 OTU1252
    142 OTU1255
    142 OTU1326
    142 OTU2037
    142 OTU2349
    142 OTU2535
    140 OTU1241
    140 OTU1259
    140 OTU1269
    139 OTU1249
    139 OTU1270
    139 OTU1302
    139 OTU1585
    139 OTU1745
    139 OTU1895
    139 OTU2092
    139 OTU2112
    139 OTU4607
    139 OTU6289
    138 OTU1471
    138 OTU1474
    137 OTU1244
    137 OTU1274
    136 OTU2058
    136 OTU2884
    135 OTU1260
    135 OTU1263
    134 OTU1248
    134 OTU1258
    134 OTU1275
    134 OTU1347
    133 OTU1301
    132 OTU1265
    132 OTU1632
    132 OTU1667
    131 OTU1264
    131 OTU2146
    130 OTU1385
    130 OTU1404
    130 OTU1413
    130 OTU1977
    129 OTU1278
    129 OTU1280
    129 OTU1308
    129 OTU1375
    129 OTU1423
    128 OTU1253
    128 OTU1254
    128 OTU1288
    128 OTU1289
    128 OTU1401
    128 OTU1442
    128 OTU1825
    127 OTU1350
    127 OTU1373
    127 OTU1374
    126 OTU1293
    126 OTU1311
    126 OTU1365
    126 OTU3617
    125 OTU1284
    125 OTU1291
    125 OTU1304
    125 OTU1380
    125 OTU1642
    125 OTU1943
    125 OTU5300
    124 OTU1321
    123 OTU1340
    122 OTU1309
    122 OTU1333
    122 OTU1355
    122 OTU1410
    122 OTU1502
    122 OTU1606
    121 OTU1314
    121 OTU1613
    120 OTU1295
    120 OTU1344
    120 OTU1463
    120 OTU1466
    119 OTU1296
    119 OTU1312
    119 OTU1331
    119 OTU1519
    119 OTU4044
    118 OTU1313
    118 OTU1722
    117 OTU1300
    117 OTU1337
    116 OTU1325
    116 OTU1336
    116 OTU1382
    116 OTU1574
    116 OTU6374
    115 OTU1292
    115 OTU1298
    115 OTU1315
    115 OTU1330
    115 OTU1338
    115 OTU1349
    115 OTU1358
    115 OTU1367
    115 OTU1399
    115 OTU1408
    115 OTU1760
    115 OTU1847
    114 OTU1357
    114 OTU3561
    113 OTU1318
    113 OTU1368
    113 OTU1371
    113 OTU1387
    113 OTU1390
    113 OTU1953
    112 OTU1352
    112 OTU1359
    112 OTU1406
    112 OTU1851
    111 OTU1324
    111 OTU1329
    111 OTU1356
    111 OTU1361
    111 OTU1533
    111 OTU1756
    111 OTU2802
    111 OTU5427
    111 OTU5843
    110 OTU1327
    110 OTU1342
    110 OTU1418
    110 OTU1467
    110 OTU1534
    109 OTU1351
    109 OTU1384
    109 OTU1396
    109 OTU1421
    109 OTU1557
    109 OTU1896
    108 OTU1383
    108 OTU1417
    108 OTU1427
    108 OTU1538
    108 OTU1701
    107 OTU1370
    107 OTU1381
    107 OTU1647
    107 OTU2725
    106 OTU1449
    106 OTU1525
    106 OTU1605
    106 OTU1671
    106 OTU1746
    105 OTU1372
    105 OTU1403
    105 OTU5818
    104 OTU1376
    104 OTU1394
    104 OTU1397
    104 OTU1469
    104 OTU1593
    104 OTU1685
    104 OTU4651
    104 OTU5206
    104 OTU5741
    103 OTU1400
    103 OTU1430
    103 OTU1436
    103 OTU1438
    102 OTU1388
    102 OTU1405
    102 OTU1411
    102 OTU1428
    102 OTU1445
    101 OTU1391
    101 OTU1748
    101 OTU4577
    100 OTU1444
    100 OTU1447
    100 OTU1653
     99 OTU1389
     99 OTU1434
     99 OTU1446
     99 OTU1480
     99 OTU1512
     99 OTU1548
     99 OTU1754
     99 OTU1956
     99 OTU3535
     98 OTU1379
     98 OTU1420
     98 OTU1433
     98 OTU1511
     98 OTU1555
     98 OTU1556
     98 OTU1561
     98 OTU2366
     98 OTU4953
     98 OTU6468
     97 OTU1395
     97 OTU1419
     97 OTU1492
     97 OTU1622
     97 OTU1658
     97 OTU1930
     97 OTU1994
     97 OTU2948
     96 OTU1448
     96 OTU1451
     96 OTU1517
     96 OTU1536
     96 OTU2371
     95 OTU1402
     95 OTU1414
     95 OTU1439
     95 OTU1491
     95 OTU1507
     95 OTU1516
     95 OTU1666
     95 OTU3620
     95 OTU5873
     94 OTU1393
     94 OTU1409
     94 OTU1784
     94 OTU2338
     94 OTU3652
     93 OTU1426
     93 OTU1454
     93 OTU1531
     93 OTU1597
     93 OTU1705
     93 OTU1835
     93 OTU2085
     92 OTU1392
     92 OTU1429
     92 OTU1437
     92 OTU1440
     92 OTU1458
     92 OTU1497
     92 OTU1524
     92 OTU1639
     92 OTU4180
     91 OTU1455
     91 OTU1478
     91 OTU1509
     91 OTU1630
     91 OTU5114
     90 OTU1422
     90 OTU1435
     90 OTU1499
     90 OTU1537
     90 OTU1654
     90 OTU6297
     89 OTU1460
     89 OTU1475
     89 OTU1522
     89 OTU1539
     89 OTU1740
     89 OTU1985
     89 OTU6612
     88 OTU1457
     88 OTU1468
     88 OTU1477
     88 OTU1486
     88 OTU1598
     88 OTU1753
     87 OTU1432
     87 OTU1452
     87 OTU1462
     87 OTU1523
     87 OTU1547
     87 OTU1660
     87 OTU1778
     87 OTU2147
     86 OTU1443
     86 OTU1464
     86 OTU1473
     86 OTU1493
     86 OTU1494
     86 OTU1567
     86 OTU2242
     85 OTU1465
     85 OTU1488
     85 OTU1490
     85 OTU1582
     85 OTU1673
     85 OTU1676
     85 OTU1691
     85 OTU2395
     85 OTU3930
     84 OTU1521
     84 OTU1570
     84 OTU1580
     84 OTU1655
     84 OTU1744
     83 OTU1498
     83 OTU1501
     83 OTU1505
     83 OTU1514
     83 OTU1535
     83 OTU1569
     83 OTU1576
     83 OTU1588
     83 OTU1626
     83 OTU1633
     83 OTU1741
     83 OTU3980
     82 OTU1461
     82 OTU1484
     82 OTU1532
     82 OTU1542
     82 OTU1635
     82 OTU1643
     82 OTU1657
     81 OTU1515
     81 OTU1530
     81 OTU1575
     81 OTU1899
     81 OTU1918
     81 OTU2469
     81 OTU2909
     81 OTU3225
     80 OTU1495
     80 OTU1496
     80 OTU1504
     80 OTU1518
     80 OTU1540
     80 OTU1564
     79 OTU1527
     79 OTU1549
     79 OTU1559
     79 OTU1589
     79 OTU1594
     79 OTU1698
     79 OTU1721
     79 OTU1852
     79 OTU1885
     79 OTU2234
     78 OTU1476
     78 OTU1482
     78 OTU1485
     78 OTU1489
     78 OTU1526
     78 OTU1541
     78 OTU1579
     78 OTU1648
     78 OTU1670
     78 OTU1693
     78 OTU1997
     77 OTU1500
     77 OTU1508
     77 OTU1513
     77 OTU1543
     77 OTU1544
     77 OTU1568
     77 OTU1608
     77 OTU1634
     77 OTU1812
     77 OTU1934
     76 OTU1450
     76 OTU1762
     76 OTU2034
     76 OTU3250
     75 OTU1560
     75 OTU1562
     75 OTU1563
     75 OTU1571
     75 OTU1690
     75 OTU1777
     75 OTU1791
     75 OTU2161
     74 OTU1520
     74 OTU1572
     74 OTU1599
     74 OTU1625
     74 OTU1694
     74 OTU1800
     74 OTU1954
     74 OTU3214
     74 OTU4549
     73 OTU1528
     73 OTU1552
     73 OTU1577
     73 OTU1656
     73 OTU1713
     73 OTU1781
     73 OTU1829
     73 OTU1860
     73 OTU1873
     73 OTU1950
     73 OTU1992
     73 OTU2113
     73 OTU2207
     73 OTU2391
     73 OTU2404
     73 OTU3400
     72 OTU1581
     72 OTU1672
     72 OTU1887
     72 OTU2257
     72 OTU5759
     71 OTU1586
     71 OTU1590
     71 OTU1604
     71 OTU1614
     71 OTU1619
     71 OTU1688
     71 OTU1733
     71 OTU1736
     70 OTU1609
     70 OTU1637
     70 OTU1843
     70 OTU2177
     69 OTU1553
     69 OTU1554
     69 OTU1558
     69 OTU1578
     69 OTU1596
     69 OTU1602
     69 OTU1640
     69 OTU1646
     69 OTU1675
     69 OTU1682
     69 OTU2036
     69 OTU6181
     69 OTU6949
     68 OTU1595
     68 OTU1612
     68 OTU1627
     68 OTU1652
     68 OTU2317
     67 OTU1550
     67 OTU1600
     67 OTU1611
     67 OTU1636
     67 OTU1649
     67 OTU1793
     67 OTU1807
     67 OTU1935
     67 OTU2785
     67 OTU2843
     67 OTU3076
     67 OTU4797
     66 OTU1603
     66 OTU1621
     66 OTU1669
     66 OTU1687
     66 OTU1794
     66 OTU1974
     66 OTU2087
     66 OTU2292
     66 OTU3296
     66 OTU4654
     66 OTU5488
     65 OTU1584
     65 OTU1607
     65 OTU1651
     65 OTU1668
     65 OTU1703
     65 OTU1859
     65 OTU1928
     65 OTU2321
     65 OTU6599
     64 OTU1592
     64 OTU1615
     64 OTU1623
     64 OTU1629
     64 OTU1644
     64 OTU1717
     64 OTU1738
     64 OTU1792
     64 OTU1802
     64 OTU2377
     63 OTU1566
     63 OTU1610
     63 OTU1678
     63 OTU1700
     63 OTU1729
     63 OTU1732
     63 OTU1771
     63 OTU1929
     63 OTU2192
     63 OTU2291
     63 OTU2296
     63 OTU2341
     63 OTU2538
     63 OTU5636
     62 OTU1616
     62 OTU1618
     62 OTU1645
     62 OTU1659
     62 OTU1699
     62 OTU1728
     62 OTU1786
     62 OTU1938
     61 OTU1628
     61 OTU1661
     61 OTU1662
     61 OTU1665
     61 OTU1696
     61 OTU1706
     61 OTU1711
     61 OTU1712
     61 OTU1724
     61 OTU1735
     61 OTU1770
     61 OTU1773
     61 OTU1863
     61 OTU1921
     61 OTU2014
     61 OTU2056
     61 OTU4513
     61 OTU4686
     60 OTU1620
     60 OTU1631
     60 OTU1664
     60 OTU1677
     60 OTU1681
     60 OTU1720
     60 OTU1834
     60 OTU1883
     60 OTU2467
     60 OTU3100
     60 OTU5034
     59 OTU1638
     59 OTU1641
     59 OTU1788
     59 OTU2153
     59 OTU2173
     59 OTU2241
     59 OTU2255
     59 OTU2516
     58 OTU1650
     58 OTU1674
     58 OTU1710
     58 OTU1726
     58 OTU1727
     58 OTU1759
     58 OTU1761
     58 OTU1772
     58 OTU1803
     58 OTU1839
     58 OTU1870
     58 OTU1889
     58 OTU1890
     58 OTU1892
     58 OTU2000
     58 OTU2002
     58 OTU2186
     58 OTU2596
     58 OTU3614
     58 OTU4422
     57 OTU1718
     57 OTU1780
     57 OTU1900
     57 OTU3240
     57 OTU6210
     56 OTU1684
     56 OTU1708
     56 OTU1774
     56 OTU1782
     56 OTU1816
     56 OTU1861
     56 OTU1866
     56 OTU1874
     56 OTU2200
     56 OTU2375
     56 OTU5518
     55 OTU1697
     55 OTU1719
     55 OTU1750
     55 OTU1757
     55 OTU1764
     55 OTU1787
     55 OTU1805
     55 OTU1827
     55 OTU1837
     55 OTU1964
     55 OTU2022
     55 OTU2102
     55 OTU2497
     55 OTU2583
     54 OTU1707
     54 OTU1716
     54 OTU1731
     54 OTU1737
     54 OTU1751
     54 OTU1767
     54 OTU1879
     54 OTU1941
     54 OTU2090
     54 OTU2109
     54 OTU2248
     54 OTU2379
     54 OTU3057
     54 OTU3184
     53 OTU1679
     53 OTU1725
     53 OTU1742
     53 OTU1763
     53 OTU1766
     53 OTU1785
     53 OTU1826
     53 OTU1850
     53 OTU1858
     53 OTU2004
     53 OTU2019
     53 OTU2059
     53 OTU2093
     53 OTU2130
     53 OTU2368
     53 OTU2476
     53 OTU2658
     52 OTU1709
     52 OTU1714
     52 OTU1749
     52 OTU1799
     52 OTU1831
     52 OTU1833
     52 OTU1867
     52 OTU1876
     52 OTU1886
     52 OTU1897
     52 OTU1920
     52 OTU1989
     52 OTU2311
     52 OTU2378
     52 OTU6751
     51 OTU1734
     51 OTU1747
     51 OTU1755
     51 OTU1768
     51 OTU1775
     51 OTU1795
     51 OTU1806
     51 OTU1809
     51 OTU1811
     51 OTU1821
     51 OTU1832
     51 OTU1881
     51 OTU1917
     51 OTU2235
     51 OTU2312
     51 OTU4748
     50 OTU1730
     50 OTU1743
     50 OTU1779
     50 OTU1804
     50 OTU1822
     50 OTU1824
     50 OTU1854
     50 OTU1877
     50 OTU1978
     50 OTU2029
     50 OTU2135
     50 OTU2280
     50 OTU2966
     50 OTU5707
     49 OTU1769
     49 OTU1776
     49 OTU1790
     49 OTU1810
     49 OTU1868
     49 OTU1916
     49 OTU1999
     49 OTU2020
     49 OTU2032
     49 OTU2035
     49 OTU2049
     49 OTU2150
     49 OTU2388
     49 OTU2392
     49 OTU2418
     49 OTU2772
     49 OTU3001
     49 OTU3695
     48 OTU1797
     48 OTU1798
     48 OTU1808
     48 OTU1814
     48 OTU1815
     48 OTU1820
     48 OTU1845
     48 OTU1855
     48 OTU1857
     48 OTU1891
     48 OTU2122
     48 OTU2293
     48 OTU2402
     48 OTU2460
     48 OTU3403
     48 OTU5153
     48 OTU6578
     47 OTU1796
     47 OTU1801
     47 OTU1848
     47 OTU1865
     47 OTU1931
     47 OTU1932
     47 OTU2025
     47 OTU2175
     47 OTU2190
     47 OTU2215
     47 OTU2322
     47 OTU2353
     47 OTU2517
     47 OTU5191
     47 OTU5541
     47 OTU5802
     46 OTU1819
     46 OTU1844
     46 OTU1872
     46 OTU1882
     46 OTU1979
     46 OTU2010
     46 OTU2024
     46 OTU2097
     46 OTU2194
     46 OTU2209
     46 OTU2329
     46 OTU2439
     46 OTU2793
     46 OTU6459
     45 OTU1846
     45 OTU1905
     45 OTU1906
     45 OTU1907
     45 OTU1911
     45 OTU1949
     45 OTU1952
     45 OTU1961
     45 OTU1972
     45 OTU1988
     45 OTU2094
     45 OTU2117
     45 OTU2123
     45 OTU2252
     45 OTU3084
     45 OTU3731
     45 OTU6665
     44 OTU1828
     44 OTU1830
     44 OTU1849
     44 OTU1856
     44 OTU1893
     44 OTU1904
     44 OTU1913
     44 OTU1937
     44 OTU1939
     44 OTU1951
     44 OTU1967
     44 OTU2012
     44 OTU2040
     44 OTU2061
     44 OTU2250
     44 OTU2301
     44 OTU3000
     44 OTU3595
     44 OTU4333
     44 OTU6160
     43 OTU1836
     43 OTU1841
     43 OTU1875
     43 OTU1894
     43 OTU1901
     43 OTU1912
     43 OTU2001
     43 OTU2030
     43 OTU2041
     43 OTU2042
     43 OTU2105
     43 OTU2170
     43 OTU2254
     43 OTU2326
     43 OTU2429
     43 OTU2696
     42 OTU1838
     42 OTU1840
     42 OTU1842
     42 OTU1853
     42 OTU1869
     42 OTU1919
     42 OTU1940
     42 OTU1963
     42 OTU1970
     42 OTU1991
     42 OTU2013
     42 OTU2053
     42 OTU2072
     42 OTU2172
     42 OTU2261
     42 OTU2290
     42 OTU2308
     42 OTU2707
     42 OTU5761
     41 OTU1813
     41 OTU1884
     41 OTU1898
     41 OTU1910
     41 OTU1915
     41 OTU1923
     41 OTU1927
     41 OTU1942
     41 OTU1958
     41 OTU1959
     41 OTU1976
     41 OTU2023
     41 OTU2033
     41 OTU2065
     41 OTU2129
     41 OTU2211
     41 OTU2449
     41 OTU2600
     41 OTU2612
     41 OTU5583
     41 OTU5733
     41 OTU6689
     40 OTU1864
     40 OTU1888
     40 OTU1909
     40 OTU1914
     40 OTU1924
     40 OTU1947
     40 OTU1971
     40 OTU1975
     40 OTU1993
     40 OTU1995
     40 OTU2006
     40 OTU2008
     40 OTU2015
     40 OTU2169
     40 OTU2228
     40 OTU2380
     40 OTU2384
     40 OTU2428
     40 OTU2444
     40 OTU2588
     40 OTU2744
     40 OTU2747
     40 OTU3848
     40 OTU4097
     39 OTU1908
     39 OTU1922
     39 OTU1948
     39 OTU1983
     39 OTU1990
     39 OTU2005
     39 OTU2043
     39 OTU2089
     39 OTU2099
     39 OTU2152
     39 OTU2193
     39 OTU2315
     39 OTU2406
     39 OTU2543
     39 OTU2593
     39 OTU2814
     39 OTU3143
     39 OTU4520
     39 OTU5668
     38 OTU1925
     38 OTU1926
     38 OTU1945
     38 OTU1955
     38 OTU1973
     38 OTU1981
     38 OTU1996
     38 OTU2011
     38 OTU2070
     38 OTU2165
     38 OTU2219
     38 OTU2229
     38 OTU2295
     38 OTU2320
     38 OTU2425
     38 OTU2448
     38 OTU2660
     38 OTU2969
     38 OTU3317
     38 OTU6494
     37 OTU1944
     37 OTU1965
     37 OTU1966
     37 OTU1980
     37 OTU1986
     37 OTU2003
     37 OTU2045
     37 OTU2074
     37 OTU2098
     37 OTU2118
     37 OTU2121
     37 OTU2126
     37 OTU2131
     37 OTU2160
     37 OTU2420
     37 OTU2578
     37 OTU2592
     37 OTU2616
     37 OTU2626
     37 OTU2669
     37 OTU2865
     37 OTU3003
     37 OTU3035
     36 OTU1902
     36 OTU1933
     36 OTU1946
     36 OTU1962
     36 OTU2038
     36 OTU2054
     36 OTU2063
     36 OTU2064
     36 OTU2077
     36 OTU2166
     36 OTU2212
     36 OTU2258
     36 OTU2279
     36 OTU2283
     36 OTU2287
     36 OTU2302
     36 OTU2376
     36 OTU2470
     36 OTU2491
     36 OTU2708
     36 OTU3016
     36 OTU3416
     36 OTU4210
     36 OTU4619
     35 OTU1903
     35 OTU1982
     35 OTU1987
     35 OTU2021
     35 OTU2027
     35 OTU2031
     35 OTU2048
     35 OTU2052
     35 OTU2055
     35 OTU2057
     35 OTU2066
     35 OTU2079
     35 OTU2082
     35 OTU2096
     35 OTU2110
     35 OTU2116
     35 OTU2133
     35 OTU2138
     35 OTU2144
     35 OTU2367
     35 OTU2370
     35 OTU2382
     35 OTU2419
     35 OTU2421
     35 OTU2432
     35 OTU2456
     35 OTU2474
     35 OTU2498
     35 OTU2834
     35 OTU2836
     35 OTU2981
     35 OTU2992
     35 OTU3167
     35 OTU5088
     34 OTU1957
     34 OTU2016
     34 OTU2017
     34 OTU2026
     34 OTU2060
     34 OTU2071
     34 OTU2076
     34 OTU2078
     34 OTU2100
     34 OTU2106
     34 OTU2114
     34 OTU2127
     34 OTU2134
     34 OTU2142
     34 OTU2149
     34 OTU2171
     34 OTU2203
     34 OTU2306
     34 OTU2307
     34 OTU2310
     34 OTU2466
     34 OTU2563
     34 OTU2564
     34 OTU2830
     34 OTU2902
     34 OTU3097
     34 OTU3146
     34 OTU3667
     34 OTU4612
     33 OTU1998
     33 OTU2047
     33 OTU2050
     33 OTU2104
     33 OTU2108
     33 OTU2145
     33 OTU2148
     33 OTU2157
     33 OTU2182
     33 OTU2205
     33 OTU2223
     33 OTU2284
     33 OTU2441
     33 OTU2544
     33 OTU2556
     33 OTU2609
     33 OTU2715
     33 OTU2739
     33 OTU2980
     33 OTU3560
     33 OTU3796
     33 OTU5057
     32 OTU2007
     32 OTU2009
     32 OTU2039
     32 OTU2062
     32 OTU2067
     32 OTU2068
     32 OTU2073
     32 OTU2088
     32 OTU2107
     32 OTU2119
     32 OTU2120
     32 OTU2124
     32 OTU2158
     32 OTU2183
     32 OTU2201
     32 OTU2206
     32 OTU2245
     32 OTU2289
     32 OTU2324
     32 OTU2401
     32 OTU2602
     32 OTU2670
     32 OTU2716
     32 OTU2968
     32 OTU3041
     32 OTU3213
     32 OTU4587
     32 OTU5365
     32 OTU5869
     32 OTU6363
     31 OTU2051
     31 OTU2069
     31 OTU2075
     31 OTU2080
     31 OTU2081
     31 OTU2083
     31 OTU2125
     31 OTU2136
     31 OTU2151
     31 OTU2167
     31 OTU2176
     31 OTU2179
     31 OTU2184
     31 OTU2191
     31 OTU2197
     31 OTU2222
     31 OTU2236
     31 OTU2251
     31 OTU2253
     31 OTU2398
     31 OTU2422
     31 OTU2438
     31 OTU2587
     31 OTU2613
     31 OTU2635
     31 OTU2864
     31 OTU2903
     31 OTU2936
     31 OTU2960
     31 OTU2985
     31 OTU3079
     31 OTU3136
     31 OTU3364
     31 OTU4661
     31 OTU5666
     30 OTU2018
     30 OTU2084
     30 OTU2091
     30 OTU2103
     30 OTU2143
     30 OTU2154
     30 OTU2218
     30 OTU2231
     30 OTU2239
     30 OTU2249
     30 OTU2256
     30 OTU2265
     30 OTU2270
     30 OTU2277
     30 OTU2319
     30 OTU2346
     30 OTU2355
     30 OTU2360
     30 OTU2400
     30 OTU2477
     30 OTU2479
     30 OTU2482
     30 OTU2651
     30 OTU2821
     30 OTU2850
     30 OTU3051
     30 OTU3215
     30 OTU3373
     30 OTU3636
     30 OTU4491
     30 OTU6166
     29 OTU2095
     29 OTU2101
     29 OTU2128
     29 OTU2140
     29 OTU2141
     29 OTU2159
     29 OTU2185
     29 OTU2210
     29 OTU2217
     29 OTU2220
     29 OTU2221
     29 OTU2233
     29 OTU2244
     29 OTU2260
     29 OTU2276
     29 OTU2288
     29 OTU2331
     29 OTU2383
     29 OTU2405
     29 OTU2436
     29 OTU2511
     29 OTU2512
     29 OTU2529
     29 OTU2533
     29 OTU2570
     29 OTU2579
     29 OTU2647
     29 OTU2697
     29 OTU2700
     29 OTU2841
     29 OTU3096
     29 OTU3114
     29 OTU3244
     29 OTU4267
     29 OTU4655
     29 OTU4864
     28 OTU2086
     28 OTU2115
     28 OTU2139
     28 OTU2162
     28 OTU2164
     28 OTU2181
     28 OTU2187
     28 OTU2189
     28 OTU2195
     28 OTU2214
     28 OTU2227
     28 OTU2237
     28 OTU2264
     28 OTU2323
     28 OTU2373
     28 OTU2408
     28 OTU2412
     28 OTU2416
     28 OTU2430
     28 OTU2434
     28 OTU2483
     28 OTU2493
     28 OTU2524
     28 OTU2526
     28 OTU2719
     28 OTU2730
     28 OTU2924
     28 OTU3189
     28 OTU4808
     28 OTU5375
     28 OTU6067
     28 OTU6194
     28 OTU6878
     27 OTU2168
     27 OTU2180
     27 OTU2188
     27 OTU2196
     27 OTU2199
     27 OTU2202
     27 OTU2204
     27 OTU2208
     27 OTU2213
     27 OTU2226
     27 OTU2247
     27 OTU2262
     27 OTU2327
     27 OTU2333
     27 OTU2334
     27 OTU2337
     27 OTU2347
     27 OTU2357
     27 OTU2363
     27 OTU2446
     27 OTU2484
     27 OTU2650
     27 OTU2674
     27 OTU2678
     27 OTU2680
     27 OTU2682
     27 OTU2734
     27 OTU2745
     27 OTU2791
     27 OTU2794
     27 OTU2796
     27 OTU2858
     27 OTU2906
     27 OTU2921
     27 OTU3181
     27 OTU3272
     27 OTU3415
     27 OTU3481
     27 OTU3487
     27 OTU3771
     27 OTU4630
     27 OTU5144
     27 OTU6694
     26 OTU2156
     26 OTU2174
     26 OTU2198
     26 OTU2259
     26 OTU2263
     26 OTU2266
     26 OTU2267
     26 OTU2273
     26 OTU2274
     26 OTU2278
     26 OTU2282
     26 OTU2294
     26 OTU2297
     26 OTU2313
     26 OTU2328
     26 OTU2330
     26 OTU2339
     26 OTU2344
     26 OTU2374
     26 OTU2415
     26 OTU2458
     26 OTU2500
     26 OTU2502
     26 OTU2510
     26 OTU2521
     26 OTU2644
     26 OTU2721
     26 OTU2746
     26 OTU2773
     26 OTU2918
     26 OTU3303
     26 OTU3681
     26 OTU3718
     26 OTU5038
     26 OTU5997
     26 OTU6084
     25 OTU2132
     25 OTU2155
     25 OTU2163
     25 OTU2224
     25 OTU2225
     25 OTU2243
     25 OTU2246
     25 OTU2269
     25 OTU2275
     25 OTU2281
     25 OTU2304
     25 OTU2325
     25 OTU2335
     25 OTU2340
     25 OTU2343
     25 OTU2345
     25 OTU2348
     25 OTU2350
     25 OTU2352
     25 OTU2359
     25 OTU2364
     25 OTU2372
     25 OTU2389
     25 OTU2411
     25 OTU2426
     25 OTU2433
     25 OTU2443
     25 OTU2472
     25 OTU2551
     25 OTU2598
     25 OTU2668
     25 OTU2976
     25 OTU3010
     25 OTU3046
     25 OTU3102
     25 OTU3138
     25 OTU3154
     25 OTU3227
     25 OTU3230
     25 OTU3513
     25 OTU3612
     25 OTU3795
     25 OTU4140
     25 OTU5135
     25 OTU6786
     24 OTU2216
     24 OTU2232
     24 OTU2305
     24 OTU2309
     24 OTU2316
     24 OTU2332
     24 OTU2381
     24 OTU2427
     24 OTU2447
     24 OTU2462
     24 OTU2465
     24 OTU2513
     24 OTU2522
     24 OTU2530
     24 OTU2549
     24 OTU2603
     24 OTU2637
     24 OTU2641
     24 OTU2642
     24 OTU2648
     24 OTU2666
     24 OTU2685
     24 OTU2698
     24 OTU2738
     24 OTU2768
     24 OTU2789
     24 OTU2919
     24 OTU3025
     24 OTU3050
     24 OTU3196
     24 OTU3325
     24 OTU3327
     24 OTU5703
     24 OTU6334
     23 OTU2230
     23 OTU2238
     23 OTU2268
     23 OTU2285
     23 OTU2286
     23 OTU2298
     23 OTU2314
     23 OTU2342
     23 OTU2362
     23 OTU2369
     23 OTU2385
     23 OTU2399
     23 OTU2403
     23 OTU2414
     23 OTU2457
     23 OTU2468
     23 OTU2473
     23 OTU2488
     23 OTU2496
     23 OTU2501
     23 OTU2506
     23 OTU2532
     23 OTU2537
     23 OTU2553
     23 OTU2580
     23 OTU2605
     23 OTU2656
     23 OTU2729
     23 OTU2813
     23 OTU2828
     23 OTU2859
     23 OTU2887
     23 OTU2908
     23 OTU2923
     23 OTU2989
     23 OTU3055
     23 OTU3059
     23 OTU3203
     23 OTU3208
     23 OTU3387
     23 OTU3397
     23 OTU3441
     23 OTU3584
     23 OTU3886
     23 OTU3966
     23 OTU4337
     23 OTU4540
     23 OTU4671
     23 OTU5019
     23 OTU5363
     22 OTU2271
     22 OTU2318
     22 OTU2336
     22 OTU2354
     22 OTU2356
     22 OTU2358
     22 OTU2386
     22 OTU2387
     22 OTU2397
     22 OTU2409
     22 OTU2424
     22 OTU2431
     22 OTU2437
     22 OTU2445
     22 OTU2454
     22 OTU2459
     22 OTU2464
     22 OTU2475
     22 OTU2480
     22 OTU2486
     22 OTU2504
     22 OTU2515
     22 OTU2534
     22 OTU2539
     22 OTU2545
     22 OTU2561
     22 OTU2575
     22 OTU2624
     22 OTU2646
     22 OTU2655
     22 OTU2677
     22 OTU2769
     22 OTU2774
     22 OTU2783
     22 OTU2840
     22 OTU2848
     22 OTU2920
     22 OTU2979
     22 OTU3083
     22 OTU3098
     22 OTU3133
     22 OTU3204
     22 OTU3528
     22 OTU3605
     22 OTU3701
     22 OTU3868
     22 OTU4214
     22 OTU4383
     22 OTU4687
     22 OTU5592
     22 OTU5774
     22 OTU5848
     22 OTU6122
     21 OTU2299
     21 OTU2393
     21 OTU2423
     21 OTU2450
     21 OTU2481
     21 OTU2505
     21 OTU2509
     21 OTU2518
     21 OTU2540
     21 OTU2550
     21 OTU2576
     21 OTU2581
     21 OTU2590
     21 OTU2610
     21 OTU2611
     21 OTU2615
     21 OTU2633
     21 OTU2664
     21 OTU2671
     21 OTU2675
     21 OTU2736
     21 OTU2749
     21 OTU2763
     21 OTU2764
     21 OTU2779
     21 OTU2824
     21 OTU2827
     21 OTU2845
     21 OTU2895
     21 OTU2905
     21 OTU3034
     21 OTU3078
     21 OTU3211
     21 OTU3232
     21 OTU3312
     21 OTU3318
     21 OTU3594
     21 OTU3933
     21 OTU4045
     21 OTU4262
     21 OTU6216
     21 OTU6455
     20 OTU2300
     20 OTU2351
     20 OTU2361
     20 OTU2417
     20 OTU2435
     20 OTU2440
     20 OTU2453
     20 OTU2455
     20 OTU2461
     20 OTU2489
     20 OTU2494
     20 OTU2503
     20 OTU2519
     20 OTU2520
     20 OTU2523
     20 OTU2525
     20 OTU2573
     20 OTU2582
     20 OTU2594
     20 OTU2663
     20 OTU2705
     20 OTU2712
     20 OTU2718
     20 OTU2723
     20 OTU2727
     20 OTU2731
     20 OTU2761
     20 OTU2778
     20 OTU2811
     20 OTU2847
     20 OTU2957
     20 OTU2967
     20 OTU3080
     20 OTU3105
     20 OTU3175
     20 OTU3363
     20 OTU3509
     20 OTU3599
     20 OTU3657
     20 OTU3808
     20 OTU4014
     20 OTU4363
     20 OTU4430
     20 OTU6779
     20 OTU6867
     19 OTU2365
     19 OTU2407
     19 OTU2413
     19 OTU2452
     19 OTU2463
     19 OTU2471
     19 OTU2499
     19 OTU2555
     19 OTU2560
     19 OTU2568
     19 OTU2569
     19 OTU2571
     19 OTU2574
     19 OTU2577
     19 OTU2589
     19 OTU2604
     19 OTU2621
     19 OTU2634
     19 OTU2639
     19 OTU2672
     19 OTU2673
     19 OTU2687
     19 OTU2726
     19 OTU2728
     19 OTU2755
     19 OTU2758
     19 OTU2766
     19 OTU2788
     19 OTU2866
     19 OTU2882
     19 OTU2953
     19 OTU2972
     19 OTU3007
     19 OTU3065
     19 OTU3104
     19 OTU3201
     19 OTU3276
     19 OTU3438
     19 OTU3558
     19 OTU3867
     19 OTU3894
     19 OTU4100
     19 OTU4168
     19 OTU4306
     19 OTU5315
     19 OTU5460
     19 OTU5549
     19 OTU5872
     19 OTU6180
     19 OTU6481
     18 OTU2394
     18 OTU2442
     18 OTU2485
     18 OTU2487
     18 OTU2490
     18 OTU2492
     18 OTU2495
     18 OTU2507
     18 OTU2514
     18 OTU2527
     18 OTU2528
     18 OTU2536
     18 OTU2542
     18 OTU2557
     18 OTU2562
     18 OTU2565
     18 OTU2567
     18 OTU2597
     18 OTU2608
     18 OTU2628
     18 OTU2631
     18 OTU2649
     18 OTU2652
     18 OTU2659
     18 OTU2701
     18 OTU2742
     18 OTU2748
     18 OTU2753
     18 OTU2795
     18 OTU2806
     18 OTU2815
     18 OTU2829
     18 OTU2842
     18 OTU2852
     18 OTU2868
     18 OTU2897
     18 OTU2946
     18 OTU2947
     18 OTU2994
     18 OTU2997
     18 OTU3024
     18 OTU3030
     18 OTU3064
     18 OTU3158
     18 OTU3177
     18 OTU3226
     18 OTU3253
     18 OTU3271
     18 OTU3283
     18 OTU3368
     18 OTU3428
     18 OTU3443
     18 OTU3465
     18 OTU3521
     18 OTU3777
     18 OTU3814
     18 OTU3845
     18 OTU3853
     18 OTU4460
     18 OTU4611
     18 OTU5246
     18 OTU5496
     18 OTU6111
     17 OTU2451
     17 OTU2531
     17 OTU2548
     17 OTU2552
     17 OTU2554
     17 OTU2559
     17 OTU2591
     17 OTU2599
     17 OTU2601
     17 OTU2607
     17 OTU2618
     17 OTU2625
     17 OTU2627
     17 OTU2630
     17 OTU2643
     17 OTU2654
     17 OTU2657
     17 OTU2661
     17 OTU2665
     17 OTU2667
     17 OTU2683
     17 OTU2688
     17 OTU2689
     17 OTU2691
     17 OTU2693
     17 OTU2695
     17 OTU2704
     17 OTU2709
     17 OTU2714
     17 OTU2722
     17 OTU2724
     17 OTU2750
     17 OTU2752
     17 OTU2754
     17 OTU2757
     17 OTU2762
     17 OTU2780
     17 OTU2786
     17 OTU2798
     17 OTU2799
     17 OTU2805
     17 OTU2825
     17 OTU2826
     17 OTU2851
     17 OTU2854
     17 OTU2861
     17 OTU2862
     17 OTU2870
     17 OTU2886
     17 OTU2889
     17 OTU2907
     17 OTU2915
     17 OTU2928
     17 OTU2945
     17 OTU2965
     17 OTU3004
     17 OTU3008
     17 OTU3023
     17 OTU3070
     17 OTU3081
     17 OTU3108
     17 OTU3192
     17 OTU3209
     17 OTU3242
     17 OTU3249
     17 OTU3307
     17 OTU3326
     17 OTU3355
     17 OTU3424
     17 OTU3433
     17 OTU3575
     17 OTU3603
     17 OTU3647
     17 OTU3707
     17 OTU3755
     17 OTU3864
     17 OTU3917
     17 OTU3925
     17 OTU4048
     17 OTU4085
     17 OTU4124
     17 OTU4206
     17 OTU4254
     17 OTU4525
     17 OTU4692
     17 OTU5127
     17 OTU5174
     16 OTU2547
     16 OTU2558
     16 OTU2584
     16 OTU2586
     16 OTU2614
     16 OTU2617
     16 OTU2622
     16 OTU2636
     16 OTU2684
     16 OTU2692
     16 OTU2706
     16 OTU2733
     16 OTU2735
     16 OTU2771
     16 OTU2782
     16 OTU2784
     16 OTU2800
     16 OTU2803
     16 OTU2804
     16 OTU2807
     16 OTU2809
     16 OTU2819
     16 OTU2820
     16 OTU2822
     16 OTU2832
     16 OTU2838
     16 OTU2846
     16 OTU2855
     16 OTU2860
     16 OTU2912
     16 OTU2922
     16 OTU2925
     16 OTU2934
     16 OTU2937
     16 OTU2939
     16 OTU2952
     16 OTU2958
     16 OTU2970
     16 OTU2971
     16 OTU2978
     16 OTU2990
     16 OTU3021
     16 OTU3068
     16 OTU3137
     16 OTU3155
     16 OTU3165
     16 OTU3202
     16 OTU3252
     16 OTU3269
     16 OTU3380
     16 OTU3388
     16 OTU3393
     16 OTU3409
     16 OTU3417
     16 OTU3546
     16 OTU3566
     16 OTU3623
     16 OTU3629
     16 OTU3649
     16 OTU3833
     16 OTU4035
     16 OTU4093
     16 OTU4421
     16 OTU4452
     16 OTU4482
     16 OTU4649
     16 OTU4653
     16 OTU5389
     16 OTU5570
     16 OTU6182
     16 OTU6875
     15 OTU2572
     15 OTU2585
     15 OTU2606
     15 OTU2620
     15 OTU2629
     15 OTU2632
     15 OTU2638
     15 OTU2653
     15 OTU2662
     15 OTU2694
     15 OTU2703
     15 OTU2710
     15 OTU2711
     15 OTU2713
     15 OTU2737
     15 OTU2741
     15 OTU2751
     15 OTU2756
     15 OTU2759
     15 OTU2808
     15 OTU2810
     15 OTU2823
     15 OTU2831
     15 OTU2839
     15 OTU2857
     15 OTU2863
     15 OTU2869
     15 OTU2891
     15 OTU2899
     15 OTU2932
     15 OTU2944
     15 OTU2949
     15 OTU2955
     15 OTU2996
     15 OTU3006
     15 OTU3013
     15 OTU3022
     15 OTU3033
     15 OTU3037
     15 OTU3042
     15 OTU3060
     15 OTU3069
     15 OTU3072
     15 OTU3082
     15 OTU3085
     15 OTU3086
     15 OTU3116
     15 OTU3130
     15 OTU3160
     15 OTU3188
     15 OTU3207
     15 OTU3332
     15 OTU3345
     15 OTU3352
     15 OTU3372
     15 OTU3376
     15 OTU3384
     15 OTU3426
     15 OTU3432
     15 OTU3499
     15 OTU3504
     15 OTU3604
     15 OTU3679
     15 OTU3764
     15 OTU3774
     15 OTU3794
     15 OTU3841
     15 OTU3857
     15 OTU3893
     15 OTU4086
     15 OTU4202
     15 OTU4299
     15 OTU4416
     15 OTU4598
     15 OTU4599
     15 OTU4629
     15 OTU4944
     15 OTU6155
     14 OTU2640
     14 OTU2676
     14 OTU2702
     14 OTU2720
     14 OTU2740
     14 OTU2765
     14 OTU2767
     14 OTU2775
     14 OTU2776
     14 OTU2777
     14 OTU2787
     14 OTU2792
     14 OTU2812
     14 OTU2818
     14 OTU2833
     14 OTU2835
     14 OTU2837
     14 OTU2844
     14 OTU2867
     14 OTU2874
     14 OTU2878
     14 OTU2881
     14 OTU2883
     14 OTU2888
     14 OTU2893
     14 OTU2916
     14 OTU2917
     14 OTU2927
     14 OTU2929
     14 OTU2938
     14 OTU2961
     14 OTU2999
     14 OTU3002
     14 OTU3036
     14 OTU3038
     14 OTU3048
     14 OTU3052
     14 OTU3063
     14 OTU3066
     14 OTU3071
     14 OTU3111
     14 OTU3127
     14 OTU3140
     14 OTU3169
     14 OTU3171
     14 OTU3178
     14 OTU3179
     14 OTU3212
     14 OTU3231
     14 OTU3233
     14 OTU3236
     14 OTU3290
     14 OTU3293
     14 OTU3304
     14 OTU3314
     14 OTU3322
     14 OTU3343
     14 OTU3391
     14 OTU3392
     14 OTU3427
     14 OTU3449
     14 OTU3454
     14 OTU3549
     14 OTU3567
     14 OTU3582
     14 OTU3598
     14 OTU3625
     14 OTU3691
     14 OTU3696
     14 OTU3703
     14 OTU3768
     14 OTU3804
     14 OTU3837
     14 OTU3844
     14 OTU3988
     14 OTU4007
     14 OTU4273
     14 OTU4494
     14 OTU4529
     14 OTU4539
     14 OTU4982
     14 OTU5048
     14 OTU5279
     14 OTU5772
     14 OTU6124
     14 OTU6524
     14 OTU6659
     14 OTU6812
     13 OTU2679
     13 OTU2690
     13 OTU2781
     13 OTU2790
     13 OTU2797
     13 OTU2816
     13 OTU2817
     13 OTU2849
     13 OTU2853
     13 OTU2856
     13 OTU2873
     13 OTU2876
     13 OTU2879
     13 OTU2885
     13 OTU2890
     13 OTU2892
     13 OTU2904
     13 OTU2911
     13 OTU2913
     13 OTU2930
     13 OTU2935
     13 OTU2941
     13 OTU2950
     13 OTU2951
     13 OTU2954
     13 OTU2959
     13 OTU2962
     13 OTU2993
     13 OTU2998
     13 OTU3015
     13 OTU3019
     13 OTU3028
     13 OTU3031
     13 OTU3043
     13 OTU3044
     13 OTU3049
     13 OTU3054
     13 OTU3056
     13 OTU3077
     13 OTU3087
     13 OTU3091
     13 OTU3113
     13 OTU3119
     13 OTU3122
     13 OTU3131
     13 OTU3159
     13 OTU3161
     13 OTU3174
     13 OTU3176
     13 OTU3180
     13 OTU3194
     13 OTU3220
     13 OTU3221
     13 OTU3241
     13 OTU3243
     13 OTU3257
     13 OTU3258
     13 OTU3288
     13 OTU3289
     13 OTU3305
     13 OTU3311
     13 OTU3321
     13 OTU3336
     13 OTU3340
     13 OTU3362
     13 OTU3377
     13 OTU3381
     13 OTU3399
     13 OTU3404
     13 OTU3405
     13 OTU3413
     13 OTU3431
     13 OTU3480
     13 OTU3565
     13 OTU3607
     13 OTU3628
     13 OTU3637
     13 OTU3643
     13 OTU3683
     13 OTU3698
     13 OTU3717
     13 OTU3740
     13 OTU3828
     13 OTU3904
     13 OTU3972
     13 OTU3982
     13 OTU4000
     13 OTU4042
     13 OTU4068
     13 OTU4073
     13 OTU4075
     13 OTU4123
     13 OTU4183
     13 OTU4233
     13 OTU4237
     13 OTU4366
     13 OTU4367
     13 OTU4380
     13 OTU4396
     13 OTU4454
     13 OTU4591
     13 OTU4646
     13 OTU4663
     13 OTU4668
     13 OTU4703
     13 OTU4740
     13 OTU4781
     13 OTU4965
     12 OTU2770
     12 OTU2872
     12 OTU2875
     12 OTU2877
     12 OTU2894
     12 OTU2896
     12 OTU2898
     12 OTU2901
     12 OTU2914
     12 OTU2926
     12 OTU2931
     12 OTU2940
     12 OTU2963
     12 OTU2964
     12 OTU2982
     12 OTU2983
     12 OTU2987
     12 OTU3011
     12 OTU3017
     12 OTU3018
     12 OTU3029
     12 OTU3032
     12 OTU3039
     12 OTU3047
     12 OTU3053
     12 OTU3058
     12 OTU3061
     12 OTU3073
     12 OTU3074
     12 OTU3075
     12 OTU3088
     12 OTU3089
     12 OTU3106
     12 OTU3120
     12 OTU3125
     12 OTU3134
     12 OTU3144
     12 OTU3145
     12 OTU3148
     12 OTU3149
     12 OTU3157
     12 OTU3164
     12 OTU3166
     12 OTU3172
     12 OTU3185
     12 OTU3193
     12 OTU3199
     12 OTU3205
     12 OTU3217
     12 OTU3218
     12 OTU3228
     12 OTU3251
     12 OTU3254
     12 OTU3256
     12 OTU3262
     12 OTU3265
     12 OTU3292
     12 OTU3310
     12 OTU3339
     12 OTU3342
     12 OTU3354
     12 OTU3357
     12 OTU3398
     12 OTU3423
     12 OTU3425
     12 OTU3451
     12 OTU3453
     12 OTU3462
     12 OTU3484
     12 OTU3485
     12 OTU3500
     12 OTU3515
     12 OTU3519
     12 OTU3529
     12 OTU3538
     12 OTU3541
     12 OTU3548
     12 OTU3581
     12 OTU3609
     12 OTU3616
     12 OTU3644
     12 OTU3653
     12 OTU3686
     12 OTU3692
     12 OTU3709
     12 OTU3719
     12 OTU3747
     12 OTU3751
     12 OTU3782
     12 OTU3812
     12 OTU3823
     12 OTU3866
     12 OTU3884
     12 OTU3888
     12 OTU3889
     12 OTU3990
     12 OTU4003
     12 OTU4021
     12 OTU4046
     12 OTU4069
     12 OTU4076
     12 OTU4080
     12 OTU4130
     12 OTU4133
     12 OTU4136
     12 OTU4174
     12 OTU4203
     12 OTU4220
     12 OTU4234
     12 OTU4248
     12 OTU4250
     12 OTU4393
     12 OTU4462
     12 OTU4568
     12 OTU4622
     12 OTU4789
     12 OTU4879
     12 OTU5017
     12 OTU5139
     12 OTU5419
     12 OTU5640
     11 OTU2880
     11 OTU2900
     11 OTU2933
     11 OTU2943
     11 OTU2956
     11 OTU2975
     11 OTU2991
     11 OTU3005
     11 OTU3012
     11 OTU3014
     11 OTU3020
     11 OTU3027
     11 OTU3045
     11 OTU3067
     11 OTU3090
     11 OTU3099
     11 OTU3101
     11 OTU3115
     11 OTU3121
     11 OTU3124
     11 OTU3128
     11 OTU3132
     11 OTU3152
     11 OTU3153
     11 OTU3162
     11 OTU3163
     11 OTU3168
     11 OTU3173
     11 OTU3182
     11 OTU3186
     11 OTU3187
     11 OTU3190
     11 OTU3191
     11 OTU3198
     11 OTU3224
     11 OTU3234
     11 OTU3246
     11 OTU3248
     11 OTU3274
     11 OTU3281
     11 OTU3284
     11 OTU3286
     11 OTU3300
     11 OTU3301
     11 OTU3302
     11 OTU3324
     11 OTU3353
     11 OTU3356
     11 OTU3360
     11 OTU3365
     11 OTU3369
     11 OTU3378
     11 OTU3385
     11 OTU3440
     11 OTU3444
     11 OTU3476
     11 OTU3486
     11 OTU3503
     11 OTU3508
     11 OTU3517
     11 OTU3522
     11 OTU3526
     11 OTU3534
     11 OTU3572
     11 OTU3579
     11 OTU3589
     11 OTU3593
     11 OTU3602
     11 OTU3619
     11 OTU3622
     11 OTU3627
     11 OTU3632
     11 OTU3640
     11 OTU3642
     11 OTU3670
     11 OTU3674
     11 OTU3697
     11 OTU3706
     11 OTU3756
     11 OTU3776
     11 OTU3806
     11 OTU3840
     11 OTU3843
     11 OTU3858
     11 OTU3875
     11 OTU3880
     11 OTU3885
     11 OTU3946
     11 OTU3962
     11 OTU4012
     11 OTU4023
     11 OTU4032
     11 OTU4039
     11 OTU4072
     11 OTU4088
     11 OTU4122
     11 OTU4129
     11 OTU4143
     11 OTU4151
     11 OTU4160
     11 OTU4182
     11 OTU4227
     11 OTU4247
     11 OTU4375
     11 OTU4389
     11 OTU4409
     11 OTU4432
     11 OTU4560
     11 OTU4584
     11 OTU4588
     11 OTU4617
     11 OTU4715
     11 OTU4813
     11 OTU4874
     11 OTU4961
     11 OTU5029
     11 OTU5188
     11 OTU5209
     11 OTU5303
     11 OTU5553
     11 OTU5710
     11 OTU5877
     11 OTU5974
     11 OTU6064
     11 OTU6212
     11 OTU6453
     10 OTU2973
     10 OTU2974
     10 OTU2977
     10 OTU2984
     10 OTU2986
     10 OTU2988
     10 OTU3009
     10 OTU3026
     10 OTU3040
     10 OTU3062
     10 OTU3092
     10 OTU3093
     10 OTU3095
     10 OTU3103
     10 OTU3107
     10 OTU3117
     10 OTU3118
     10 OTU3123
     10 OTU3129
     10 OTU3139
     10 OTU3147
     10 OTU3150
     10 OTU3151
     10 OTU3170
     10 OTU3197
     10 OTU3206
     10 OTU3219
     10 OTU3223
     10 OTU3229
     10 OTU3237
     10 OTU3260
     10 OTU3270
     10 OTU3278
     10 OTU3279
     10 OTU3298
     10 OTU3306
     10 OTU3309
     10 OTU3313
     10 OTU3315
     10 OTU3319
     10 OTU3323
     10 OTU3328
     10 OTU3335
     10 OTU3337
     10 OTU3348
     10 OTU3349
     10 OTU3351
     10 OTU3358
     10 OTU3361
     10 OTU3370
     10 OTU3371
     10 OTU3374
     10 OTU3382
     10 OTU3396
     10 OTU3406
     10 OTU3408
     10 OTU3411
     10 OTU3419
     10 OTU3436
     10 OTU3448
     10 OTU3463
     10 OTU3477
     10 OTU3490
     10 OTU3492
     10 OTU3493
     10 OTU3494
     10 OTU3505
     10 OTU3510
     10 OTU3511
     10 OTU3516
     10 OTU3520
     10 OTU3523
     10 OTU3531
     10 OTU3536
     10 OTU3562
     10 OTU3564
     10 OTU3576
     10 OTU3587
     10 OTU3591
     10 OTU3615
     10 OTU3621
     10 OTU3633
     10 OTU3645
     10 OTU3663
     10 OTU3694
     10 OTU3704
     10 OTU3711
     10 OTU3730
     10 OTU3739
     10 OTU3741
     10 OTU3749
     10 OTU3815
     10 OTU3817
     10 OTU3831
     10 OTU3834
     10 OTU3838
     10 OTU3839
     10 OTU3854
     10 OTU3856
     10 OTU3863
     10 OTU3865
     10 OTU3906
     10 OTU3909
     10 OTU3923
     10 OTU3954
     10 OTU4006
     10 OTU4019
     10 OTU4028
     10 OTU4053
     10 OTU4074
     10 OTU4134
     10 OTU4146
     10 OTU4178
     10 OTU4188
     10 OTU4201
     10 OTU4232
     10 OTU4257
     10 OTU4277
     10 OTU4298
     10 OTU4327
     10 OTU4353
     10 OTU4360
     10 OTU4384
     10 OTU4425
     10 OTU4431
     10 OTU4506
     10 OTU4538
     10 OTU4590
     10 OTU4597
     10 OTU4678
     10 OTU4717
     10 OTU4730
     10 OTU4779
     10 OTU4796
     10 OTU4931
     10 OTU4939
     10 OTU5198
     10 OTU5287
     10 OTU5293
     10 OTU5459
     10 OTU5595
     10 OTU5764
     10 OTU5933
     10 OTU6390
      9 OTU3110
      9 OTU3135
      9 OTU3141
      9 OTU3142
      9 OTU3156
      9 OTU3183
      9 OTU3195
      9 OTU3200
      9 OTU3210
      9 OTU3216
      9 OTU3222
      9 OTU3235
      9 OTU3238
      9 OTU3245
      9 OTU3255
      9 OTU3259
      9 OTU3261
      9 OTU3263
      9 OTU3266
      9 OTU3268
      9 OTU3275
      9 OTU3277
      9 OTU3287
      9 OTU3291
      9 OTU3294
      9 OTU3295
      9 OTU3299
      9 OTU3316
      9 OTU3320
      9 OTU3329
      9 OTU3330
      9 OTU3338
      9 OTU3341
      9 OTU3346
      9 OTU3350
      9 OTU3359
      9 OTU3366
      9 OTU3367
      9 OTU3383
      9 OTU3389
      9 OTU3395
      9 OTU3401
      9 OTU3402
      9 OTU3407
      9 OTU3412
      9 OTU3420
      9 OTU3421
      9 OTU3422
      9 OTU3429
      9 OTU3430
      9 OTU3434
      9 OTU3437
      9 OTU3439
      9 OTU3445
      9 OTU3446
      9 OTU3450
      9 OTU3457
      9 OTU3461
      9 OTU3469
      9 OTU3470
      9 OTU3479
      9 OTU3491
      9 OTU3496
      9 OTU3497
      9 OTU3498
      9 OTU3502
      9 OTU3514
      9 OTU3525
      9 OTU3527
      9 OTU3532
      9 OTU3540
      9 OTU3554
      9 OTU3557
      9 OTU3568
      9 OTU3569
      9 OTU3571
      9 OTU3578
      9 OTU3580
      9 OTU3585
      9 OTU3588
      9 OTU3590
      9 OTU3606
      9 OTU3608
      9 OTU3611
      9 OTU3618
      9 OTU3654
      9 OTU3655
      9 OTU3675
      9 OTU3693
      9 OTU3710
      9 OTU3712
      9 OTU3720
      9 OTU3721
      9 OTU3725
      9 OTU3726
      9 OTU3765
      9 OTU3769
      9 OTU3773
      9 OTU3781
      9 OTU3788
      9 OTU3792
      9 OTU3819
      9 OTU3849
      9 OTU3850
      9 OTU3883
      9 OTU3887
      9 OTU3890
      9 OTU3895
      9 OTU3897
      9 OTU3903
      9 OTU3908
      9 OTU3918
      9 OTU3919
      9 OTU3926
      9 OTU3927
      9 OTU3936
      9 OTU3940
      9 OTU3941
      9 OTU3950
      9 OTU3968
      9 OTU3989
      9 OTU4022
      9 OTU4040
      9 OTU4059
      9 OTU4132
      9 OTU4152
      9 OTU4176
      9 OTU4191
      9 OTU4195
      9 OTU4222
      9 OTU4224
      9 OTU4246
      9 OTU4256
      9 OTU4264
      9 OTU4265
      9 OTU4271
      9 OTU4275
      9 OTU4285
      9 OTU4310
      9 OTU4324
      9 OTU4386
      9 OTU4401
      9 OTU4412
      9 OTU4436
      9 OTU4445
      9 OTU4448
      9 OTU4471
      9 OTU4497
      9 OTU4499
      9 OTU4508
      9 OTU4511
      9 OTU4518
      9 OTU4602
      9 OTU4610
      9 OTU4632
      9 OTU4659
      9 OTU4704
      9 OTU4718
      9 OTU4743
      9 OTU4770
      9 OTU4784
      9 OTU4833
      9 OTU4851
      9 OTU4902
      9 OTU4906
      9 OTU4922
      9 OTU4975
      9 OTU4981
      9 OTU5000
      9 OTU5090
      9 OTU5207
      9 OTU5276
      9 OTU5324
      9 OTU5379
      9 OTU5396
      9 OTU5616
      9 OTU5736
      9 OTU5939
      9 OTU6047
      9 OTU6107
      9 OTU6421
      9 OTU6429
      9 OTU6855
      8 OTU3267
      8 OTU3273
      8 OTU3280
      8 OTU3282
      8 OTU3308
      8 OTU3331
      8 OTU3333
      8 OTU3334
      8 OTU3344
      8 OTU3375
      8 OTU3379
      8 OTU3386
      8 OTU3390
      8 OTU3394
      8 OTU3410
      8 OTU3414
      8 OTU3418
      8 OTU3447
      8 OTU3455
      8 OTU3458
      8 OTU3459
      8 OTU3460
      8 OTU3464
      8 OTU3468
      8 OTU3473
      8 OTU3474
      8 OTU3478
      8 OTU3488
      8 OTU3489
      8 OTU3501
      8 OTU3506
      8 OTU3512
      8 OTU3524
      8 OTU3530
      8 OTU3537
      8 OTU3539
      8 OTU3542
      8 OTU3544
      8 OTU3545
      8 OTU3550
      8 OTU3551
      8 OTU3553
      8 OTU3556
      8 OTU3559
      8 OTU3570
      8 OTU3573
      8 OTU3597
      8 OTU3600
      8 OTU3601
      8 OTU3626
      8 OTU3630
      8 OTU3631
      8 OTU3635
      8 OTU3638
      8 OTU3639
      8 OTU3641
      8 OTU3664
      8 OTU3673
      8 OTU3722
      8 OTU3727
      8 OTU3728
      8 OTU3729
      8 OTU3733
      8 OTU3742
      8 OTU3743
      8 OTU3745
      8 OTU3753
      8 OTU3760
      8 OTU3761
      8 OTU3784
      8 OTU3786
      8 OTU3789
      8 OTU3790
      8 OTU3793
      8 OTU3798
      8 OTU3799
      8 OTU3811
      8 OTU3832
      8 OTU3851
      8 OTU3869
      8 OTU3870
      8 OTU3877
      8 OTU3878
      8 OTU3879
      8 OTU3891
      8 OTU3898
      8 OTU3899
      8 OTU3902
      8 OTU3913
      8 OTU3943
      8 OTU3953
      8 OTU3956
      8 OTU3959
      8 OTU3985
      8 OTU3986
      8 OTU3987
      8 OTU3991
      8 OTU3992
      8 OTU4008
      8 OTU4010
      8 OTU4013
      8 OTU4020
      8 OTU4025
      8 OTU4063
      8 OTU4070
      8 OTU4077
      8 OTU4081
      8 OTU4092
      8 OTU4104
      8 OTU4111
      8 OTU4147
      8 OTU4150
      8 OTU4154
      8 OTU4158
      8 OTU4173
      8 OTU4196
      8 OTU4199
      8 OTU4215
      8 OTU4223
      8 OTU4228
      8 OTU4230
      8 OTU4235
      8 OTU4239
      8 OTU4252
      8 OTU4260
      8 OTU4261
      8 OTU4268
      8 OTU4274
      8 OTU4288
      8 OTU4296
      8 OTU4309
      8 OTU4311
      8 OTU4313
      8 OTU4323
      8 OTU4355
      8 OTU4365
      8 OTU4388
      8 OTU4400
      8 OTU4418
      8 OTU4423
      8 OTU4426
      8 OTU4478
      8 OTU4484
      8 OTU4490
      8 OTU4542
      8 OTU4544
      8 OTU4575
      8 OTU4578
      8 OTU4605
      8 OTU4618
      8 OTU4650
      8 OTU4673
      8 OTU4682
      8 OTU4685
      8 OTU4696
      8 OTU4721
      8 OTU4726
      8 OTU4744
      8 OTU4763
      8 OTU4807
      8 OTU4815
      8 OTU4873
      8 OTU4896
      8 OTU4923
      8 OTU4966
      8 OTU4974
      8 OTU5082
      8 OTU5186
      8 OTU5214
      8 OTU5222
      8 OTU5233
      8 OTU5280
      8 OTU5331
      8 OTU5341
      8 OTU5342
      8 OTU5382
      8 OTU5386
      8 OTU5394
      8 OTU5412
      8 OTU5511
      8 OTU5524
      8 OTU5560
      8 OTU5568
      8 OTU5587
      8 OTU5725
      8 OTU5746
      8 OTU5977
      8 OTU5982
      8 OTU6024
      8 OTU6269
      8 OTU6780
      8 OTU6945
      7 OTU3435
      7 OTU3456
      7 OTU3466
      7 OTU3467
      7 OTU3471
      7 OTU3475
      7 OTU3482
      7 OTU3483
      7 OTU3495
      7 OTU3507
      7 OTU3518
      7 OTU3533
      7 OTU3543
      7 OTU3547
      7 OTU3552
      7 OTU3555
      7 OTU3563
      7 OTU3574
      7 OTU3577
      7 OTU3583
      7 OTU3586
      7 OTU3592
      7 OTU3596
      7 OTU3613
      7 OTU3634
      7 OTU3646
      7 OTU3648
      7 OTU3661
      7 OTU3666
      7 OTU3671
      7 OTU3672
      7 OTU3677
      7 OTU3680
      7 OTU3685
      7 OTU3687
      7 OTU3702
      7 OTU3705
      7 OTU3713
      7 OTU3715
      7 OTU3735
      7 OTU3737
      7 OTU3744
      7 OTU3746
      7 OTU3752
      7 OTU3757
      7 OTU3759
      7 OTU3762
      7 OTU3763
      7 OTU3766
      7 OTU3767
      7 OTU3770
      7 OTU3780
      7 OTU3797
      7 OTU3802
      7 OTU3805
      7 OTU3807
      7 OTU3816
      7 OTU3824
      7 OTU3825
      7 OTU3827
      7 OTU3829
      7 OTU3830
      7 OTU3835
      7 OTU3842
      7 OTU3846
      7 OTU3847
      7 OTU3852
      7 OTU3855
      7 OTU3860
      7 OTU3861
      7 OTU3871
      7 OTU3872
      7 OTU3876
      7 OTU3881
      7 OTU3882
      7 OTU3907
      7 OTU3911
      7 OTU3912
      7 OTU3914
      7 OTU3915
      7 OTU3916
      7 OTU3920
      7 OTU3922
      7 OTU3928
      7 OTU3929
      7 OTU3931
      7 OTU3937
      7 OTU3938
      7 OTU3969
      7 OTU3971
      7 OTU3973
      7 OTU3981
      7 OTU3994
      7 OTU3995
      7 OTU4002
      7 OTU4004
      7 OTU4018
      7 OTU4024
      7 OTU4030
      7 OTU4034
      7 OTU4058
      7 OTU4060
      7 OTU4064
      7 OTU4071
      7 OTU4103
      7 OTU4110
      7 OTU4112
      7 OTU4120
      7 OTU4131
      7 OTU4137
      7 OTU4175
      7 OTU4181
      7 OTU4185
      7 OTU4190
      7 OTU4192
      7 OTU4219
      7 OTU4229
      7 OTU4242
      7 OTU4258
      7 OTU4276
      7 OTU4281
      7 OTU4283
      7 OTU4286
      7 OTU4289
      7 OTU4294
      7 OTU4295
      7 OTU4303
      7 OTU4305
      7 OTU4308
      7 OTU4331
      7 OTU4338
      7 OTU4345
      7 OTU4358
      7 OTU4362
      7 OTU4370
      7 OTU4392
      7 OTU4397
      7 OTU4398
      7 OTU4407
      7 OTU4427
      7 OTU4444
      7 OTU4449
      7 OTU4455
      7 OTU4456
      7 OTU4496
      7 OTU4526
      7 OTU4528
      7 OTU4547
      7 OTU4552
      7 OTU4582
      7 OTU4589
      7 OTU4592
      7 OTU4613
      7 OTU4616
      7 OTU4623
      7 OTU4643
      7 OTU4657
      7 OTU4658
      7 OTU4660
      7 OTU4669
      7 OTU4674
      7 OTU4683
      7 OTU4690
      7 OTU4694
      7 OTU4705
      7 OTU4710
      7 OTU4716
      7 OTU4722
      7 OTU4728
      7 OTU4732
      7 OTU4733
      7 OTU4750
      7 OTU4762
      7 OTU4771
      7 OTU4785
      7 OTU4788
      7 OTU4802
      7 OTU4825
      7 OTU4831
      7 OTU4844
      7 OTU4847
      7 OTU4863
      7 OTU4867
      7 OTU4888
      7 OTU4897
      7 OTU4900
      7 OTU4901
      7 OTU4930
      7 OTU4946
      7 OTU4973
      7 OTU4978
      7 OTU4980
      7 OTU5002
      7 OTU5003
      7 OTU5035
      7 OTU5044
      7 OTU5050
      7 OTU5054
      7 OTU5064
      7 OTU5084
      7 OTU5087
      7 OTU5103
      7 OTU5107
      7 OTU5130
      7 OTU5138
      7 OTU5167
      7 OTU5216
      7 OTU5257
      7 OTU5295
      7 OTU5311
      7 OTU5327
      7 OTU5344
      7 OTU5360
      7 OTU5362
      7 OTU5374
      7 OTU5400
      7 OTU5432
      7 OTU5454
      7 OTU5461
      7 OTU5467
      7 OTU5470
      7 OTU5476
      7 OTU5486
      7 OTU5491
      7 OTU5574
      7 OTU5659
      7 OTU5781
      7 OTU5790
      7 OTU5839
      7 OTU5890
      7 OTU5944
      7 OTU5990
      7 OTU6029
      7 OTU6059
      7 OTU6156
      7 OTU6214
      7 OTU6321
      7 OTU6356
      7 OTU6452
      7 OTU6510
      7 OTU6526
      7 OTU6739
      7 OTU6766
      7 OTU6781
      7 OTU6788
      7 OTU6941
      7 OTU6944
      6 OTU3650
      6 OTU3651
      6 OTU3656
      6 OTU3658
      6 OTU3659
      6 OTU3660
      6 OTU3662
      6 OTU3665
      6 OTU3668
      6 OTU3682
      6 OTU3684
      6 OTU3688
      6 OTU3689
      6 OTU3690
      6 OTU3700
      6 OTU3708
      6 OTU3714
      6 OTU3716
      6 OTU3723
      6 OTU3724
      6 OTU3732
      6 OTU3734
      6 OTU3736
      6 OTU3738
      6 OTU3750
      6 OTU3754
      6 OTU3758
      6 OTU3772
      6 OTU3783
      6 OTU3785
      6 OTU3791
      6 OTU3800
      6 OTU3801
      6 OTU3803
      6 OTU3809
      6 OTU3810
      6 OTU3813
      6 OTU3818
      6 OTU3820
      6 OTU3821
      6 OTU3826
      6 OTU3836
      6 OTU3859
      6 OTU3862
      6 OTU3874
      6 OTU3892
      6 OTU3900
      6 OTU3901
      6 OTU3905
      6 OTU3932
      6 OTU3934
      6 OTU3942
      6 OTU3944
      6 OTU3947
      6 OTU3949
      6 OTU3952
      6 OTU3957
      6 OTU3960
      6 OTU3967
      6 OTU3970
      6 OTU3974
      6 OTU3976
      6 OTU3977
      6 OTU3978
      6 OTU3979
      6 OTU3984
      6 OTU3993
      6 OTU3999
      6 OTU4009
      6 OTU4016
      6 OTU4017
      6 OTU4029
      6 OTU4031
      6 OTU4038
      6 OTU4041
      6 OTU4050
      6 OTU4051
      6 OTU4061
      6 OTU4065
      6 OTU4067
      6 OTU4082
      6 OTU4084
      6 OTU4094
      6 OTU4095
      6 OTU4098
      6 OTU4099
      6 OTU4101
      6 OTU4109
      6 OTU4114
      6 OTU4115
      6 OTU4117
      6 OTU4119
      6 OTU4127
      6 OTU4128
      6 OTU4135
      6 OTU4139
      6 OTU4141
      6 OTU4142
      6 OTU4144
      6 OTU4155
      6 OTU4159
      6 OTU4161
      6 OTU4162
      6 OTU4167
      6 OTU4169
      6 OTU4170
      6 OTU4171
      6 OTU4172
      6 OTU4184
      6 OTU4187
      6 OTU4194
      6 OTU4197
      6 OTU4198
      6 OTU4204
      6 OTU4205
      6 OTU4208
      6 OTU4209
      6 OTU4211
      6 OTU4212
      6 OTU4231
      6 OTU4238
      6 OTU4241
      6 OTU4243
      6 OTU4253
      6 OTU4255
      6 OTU4259
      6 OTU4266
      6 OTU4282
      6 OTU4290
      6 OTU4302
      6 OTU4307
      6 OTU4320
      6 OTU4340
      6 OTU4344
      6 OTU4346
      6 OTU4347
      6 OTU4348
      6 OTU4350
      6 OTU4354
      6 OTU4357
      6 OTU4378
      6 OTU4387
      6 OTU4390
      6 OTU4391
      6 OTU4408
      6 OTU4410
      6 OTU4413
      6 OTU4415
      6 OTU4424
      6 OTU4429
      6 OTU4434
      6 OTU4442
      6 OTU4458
      6 OTU4459
      6 OTU4463
      6 OTU4469
      6 OTU4470
      6 OTU4474
      6 OTU4503
      6 OTU4514
      6 OTU4517
      6 OTU4524
      6 OTU4530
      6 OTU4532
      6 OTU4543
      6 OTU4550
      6 OTU4551
      6 OTU4554
      6 OTU4572
      6 OTU4574
      6 OTU4583
      6 OTU4593
      6 OTU4594
      6 OTU4604
      6 OTU4606
      6 OTU4608
      6 OTU4609
      6 OTU4620
      6 OTU4624
      6 OTU4627
      6 OTU4637
      6 OTU4638
      6 OTU4642
      6 OTU4644
      6 OTU4647
      6 OTU4695
      6 OTU4709
      6 OTU4712
      6 OTU4736
      6 OTU4745
      6 OTU4753
      6 OTU4757
      6 OTU4760
      6 OTU4764
      6 OTU4767
      6 OTU4772
      6 OTU4773
      6 OTU4809
      6 OTU4837
      6 OTU4870
      6 OTU4875
      6 OTU4889
      6 OTU4910
      6 OTU4915
      6 OTU4935
      6 OTU4945
      6 OTU4962
      6 OTU4967
      6 OTU4972
      6 OTU4989
      6 OTU4995
      6 OTU5022
      6 OTU5043
      6 OTU5051
      6 OTU5053
      6 OTU5056
      6 OTU5062
      6 OTU5111
      6 OTU5113
      6 OTU5119
      6 OTU5121
      6 OTU5143
      6 OTU5145
      6 OTU5170
      6 OTU5178
      6 OTU5183
      6 OTU5185
      6 OTU5195
      6 OTU5213
      6 OTU5215
      6 OTU5225
      6 OTU5240
      6 OTU5254
      6 OTU5256
      6 OTU5259
      6 OTU5262
      6 OTU5283
      6 OTU5286
      6 OTU5298
      6 OTU5301
      6 OTU5312
      6 OTU5322
      6 OTU5326
      6 OTU5333
      6 OTU5337
      6 OTU5350
      6 OTU5359
      6 OTU5369
      6 OTU5376
      6 OTU5409
      6 OTU5417
      6 OTU5424
      6 OTU5438
      6 OTU5450
      6 OTU5472
      6 OTU5473
      6 OTU5500
      6 OTU5528
      6 OTU5561
      6 OTU5566
      6 OTU5588
      6 OTU5615
      6 OTU5660
      6 OTU5739
      6 OTU5800
      6 OTU5829
      6 OTU5834
      6 OTU5868
      6 OTU5886
      6 OTU5894
      6 OTU5901
      6 OTU5936
      6 OTU5956
      6 OTU5984
      6 OTU5994
      6 OTU6040
      6 OTU6202
      6 OTU6278
      6 OTU6316
      6 OTU6376
      6 OTU6386
      6 OTU6529
      6 OTU6566
      6 OTU6613
      6 OTU6636
      6 OTU6644
      6 OTU6870
      5 OTU3921
      5 OTU3924
      5 OTU3935
      5 OTU3945
      5 OTU3948
      5 OTU3951
      5 OTU3958
      5 OTU3961
      5 OTU3963
      5 OTU3964
      5 OTU3965
      5 OTU3975
      5 OTU3983
      5 OTU3996
      5 OTU3997
      5 OTU3998
      5 OTU4001
      5 OTU4011
      5 OTU4015
      5 OTU4026
      5 OTU4027
      5 OTU4033
      5 OTU4036
      5 OTU4037
      5 OTU4043
      5 OTU4049
      5 OTU4052
      5 OTU4054
      5 OTU4055
      5 OTU4056
      5 OTU4057
      5 OTU4062
      5 OTU4066
      5 OTU4078
      5 OTU4079
      5 OTU4083
      5 OTU4087
      5 OTU4090
      5 OTU4096
      5 OTU4102
      5 OTU4105
      5 OTU4107
      5 OTU4108
      5 OTU4116
      5 OTU4118
      5 OTU4121
      5 OTU4125
      5 OTU4126
      5 OTU4145
      5 OTU4148
      5 OTU4149
      5 OTU4153
      5 OTU4156
      5 OTU4157
      5 OTU4164
      5 OTU4165
      5 OTU4166
      5 OTU4177
      5 OTU4186
      5 OTU4189
      5 OTU4193
      5 OTU4200
      5 OTU4207
      5 OTU4216
      5 OTU4217
      5 OTU4218
      5 OTU4221
      5 OTU4226
      5 OTU4236
      5 OTU4240
      5 OTU4245
      5 OTU4249
      5 OTU4263
      5 OTU4269
      5 OTU4270
      5 OTU4272
      5 OTU4278
      5 OTU4280
      5 OTU4291
      5 OTU4301
      5 OTU4304
      5 OTU4312
      5 OTU4316
      5 OTU4317
      5 OTU4318
      5 OTU4321
      5 OTU4322
      5 OTU4326
      5 OTU4329
      5 OTU4330
      5 OTU4334
      5 OTU4335
      5 OTU4339
      5 OTU4349
      5 OTU4356
      5 OTU4369
      5 OTU4372
      5 OTU4374
      5 OTU4382
      5 OTU4395
      5 OTU4399
      5 OTU4411
      5 OTU4417
      5 OTU4435
      5 OTU4437
      5 OTU4440
      5 OTU4446
      5 OTU4447
      5 OTU4450
      5 OTU4451
      5 OTU4453
      5 OTU4457
      5 OTU4466
      5 OTU4468
      5 OTU4472
      5 OTU4475
      5 OTU4477
      5 OTU4481
      5 OTU4487
      5 OTU4488
      5 OTU4500
      5 OTU4507
      5 OTU4509
      5 OTU4515
      5 OTU4519
      5 OTU4522
      5 OTU4527
      5 OTU4536
      5 OTU4537
      5 OTU4545
      5 OTU4558
      5 OTU4559
      5 OTU4561
      5 OTU4562
      5 OTU4569
      5 OTU4571
      5 OTU4573
      5 OTU4585
      5 OTU4600
      5 OTU4614
      5 OTU4615
      5 OTU4626
      5 OTU4634
      5 OTU4639
      5 OTU4640
      5 OTU4641
      5 OTU4645
      5 OTU4652
      5 OTU4664
      5 OTU4670
      5 OTU4672
      5 OTU4679
      5 OTU4680
      5 OTU4689
      5 OTU4693
      5 OTU4697
      5 OTU4701
      5 OTU4711
      5 OTU4731
      5 OTU4735
      5 OTU4737
      5 OTU4739
      5 OTU4741
      5 OTU4751
      5 OTU4754
      5 OTU4758
      5 OTU4759
      5 OTU4765
      5 OTU4766
      5 OTU4774
      5 OTU4775
      5 OTU4777
      5 OTU4780
      5 OTU4786
      5 OTU4794
      5 OTU4799
      5 OTU4800
      5 OTU4810
      5 OTU4830
      5 OTU4834
      5 OTU4850
      5 OTU4855
      5 OTU4862
      5 OTU4865
      5 OTU4866
      5 OTU4895
      5 OTU4898
      5 OTU4904
      5 OTU4912
      5 OTU4920
      5 OTU4925
      5 OTU4936
      5 OTU4957
      5 OTU4960
      5 OTU4970
      5 OTU4971
      5 OTU4976
      5 OTU4977
      5 OTU4984
      5 OTU4997
      5 OTU5005
      5 OTU5009
      5 OTU5012
      5 OTU5014
      5 OTU5018
      5 OTU5027
      5 OTU5032
      5 OTU5033
      5 OTU5037
      5 OTU5041
      5 OTU5046
      5 OTU5047
      5 OTU5052
      5 OTU5073
      5 OTU5076
      5 OTU5086
      5 OTU5094
      5 OTU5101
      5 OTU5105
      5 OTU5115
      5 OTU5120
      5 OTU5150
      5 OTU5157
      5 OTU5159
      5 OTU5175
      5 OTU5176
      5 OTU5184
      5 OTU5189
      5 OTU5192
      5 OTU5205
      5 OTU5208
      5 OTU5221
      5 OTU5235
      5 OTU5241
      5 OTU5242
      5 OTU5249
      5 OTU5264
      5 OTU5266
      5 OTU5281
      5 OTU5299
      5 OTU5306
      5 OTU5310
      5 OTU5314
      5 OTU5317
      5 OTU5318
      5 OTU5319
      5 OTU5339
      5 OTU5358
      5 OTU5371
      5 OTU5383
      5 OTU5401
      5 OTU5403
      5 OTU5410
      5 OTU5411
      5 OTU5414
      5 OTU5421
      5 OTU5436
      5 OTU5437
      5 OTU5443
      5 OTU5446
      5 OTU5457
      5 OTU5464
      5 OTU5471
      5 OTU5509
      5 OTU5522
      5 OTU5555
      5 OTU5584
      5 OTU5591
      5 OTU5626
      5 OTU5633
      5 OTU5641
      5 OTU5652
      5 OTU5665
      5 OTU5700
      5 OTU5708
      5 OTU5713
      5 OTU5721
      5 OTU5773
      5 OTU5777
      5 OTU5792
      5 OTU5795
      5 OTU5842
      5 OTU5867
      5 OTU5875
      5 OTU5917
      5 OTU5927
      5 OTU5947
      5 OTU5963
      5 OTU5964
      5 OTU5978
      5 OTU5986
      5 OTU5996
      5 OTU6031
      5 OTU6039
      5 OTU6048
      5 OTU6087
      5 OTU6095
      5 OTU6119
      5 OTU6125
      5 OTU6128
      5 OTU6144
      5 OTU6149
      5 OTU6164
      5 OTU6188
      5 OTU6205
      5 OTU6213
      5 OTU6220
      5 OTU6234
      5 OTU6243
      5 OTU6253
      5 OTU6264
      5 OTU6271
      5 OTU6282
      5 OTU6291
      5 OTU6293
      5 OTU6310
      5 OTU6312
      5 OTU6324
      5 OTU6325
      5 OTU6326
      5 OTU6359
      5 OTU6395
      5 OTU6424
      5 OTU6509
      5 OTU6511
      5 OTU6541
      5 OTU6589
      5 OTU6597
      5 OTU6638
      5 OTU6639
      5 OTU6643
      5 OTU6682
      5 OTU6707
      5 OTU6769
      5 OTU6777
      5 OTU6805
      5 OTU6829
      5 OTU6833
      5 OTU6908
      5 OTU6935
      5 OTU6939
      4 OTU4279
      4 OTU4284
      4 OTU4287
      4 OTU4292
      4 OTU4293
      4 OTU4297
      4 OTU4300
      4 OTU4314
      4 OTU4325
      4 OTU4332
      4 OTU4336
      4 OTU4341
      4 OTU4342
      4 OTU4343
      4 OTU4351
      4 OTU4352
      4 OTU4359
      4 OTU4361
      4 OTU4364
      4 OTU4368
      4 OTU4371
      4 OTU4373
      4 OTU4376
      4 OTU4377
      4 OTU4379
      4 OTU4381
      4 OTU4385
      4 OTU4394
      4 OTU4402
      4 OTU4404
      4 OTU4405
      4 OTU4406
      4 OTU4414
      4 OTU4419
      4 OTU4420
      4 OTU4428
      4 OTU4433
      4 OTU4438
      4 OTU4439
      4 OTU4441
      4 OTU4443
      4 OTU4461
      4 OTU4464
      4 OTU4465
      4 OTU4473
      4 OTU4476
      4 OTU4479
      4 OTU4480
      4 OTU4483
      4 OTU4485
      4 OTU4486
      4 OTU4489
      4 OTU4492
      4 OTU4493
      4 OTU4495
      4 OTU4498
      4 OTU4501
      4 OTU4502
      4 OTU4504
      4 OTU4505
      4 OTU4510
      4 OTU4512
      4 OTU4516
      4 OTU4521
      4 OTU4523
      4 OTU4531
      4 OTU4533
      4 OTU4534
      4 OTU4535
      4 OTU4541
      4 OTU4546
      4 OTU4548
      4 OTU4553
      4 OTU4555
      4 OTU4556
      4 OTU4557
      4 OTU4563
      4 OTU4564
      4 OTU4565
      4 OTU4566
      4 OTU4567
      4 OTU4570
      4 OTU4576
      4 OTU4579
      4 OTU4580
      4 OTU4581
      4 OTU4586
      4 OTU4595
      4 OTU4596
      4 OTU4601
      4 OTU4603
      4 OTU4621
      4 OTU4625
      4 OTU4628
      4 OTU4631
      4 OTU4633
      4 OTU4635
      4 OTU4636
      4 OTU4648
      4 OTU4656
      4 OTU4662
      4 OTU4665
      4 OTU4667
      4 OTU4676
      4 OTU4681
      4 OTU4684
      4 OTU4688
      4 OTU4691
      4 OTU4698
      4 OTU4699
      4 OTU4700
      4 OTU4702
      4 OTU4707
      4 OTU4708
      4 OTU4713
      4 OTU4714
      4 OTU4719
      4 OTU4723
      4 OTU4725
      4 OTU4727
      4 OTU4729
      4 OTU4734
      4 OTU4738
      4 OTU4742
      4 OTU4746
      4 OTU4747
      4 OTU4749
      4 OTU4752
      4 OTU4755
      4 OTU4756
      4 OTU4761
      4 OTU4768
      4 OTU4769
      4 OTU4776
      4 OTU4793
      4 OTU4795
      4 OTU4803
      4 OTU4805
      4 OTU4814
      4 OTU4818
      4 OTU4821
      4 OTU4826
      4 OTU4827
      4 OTU4835
      4 OTU4836
      4 OTU4840
      4 OTU4842
      4 OTU4843
      4 OTU4846
      4 OTU4848
      4 OTU4853
      4 OTU4869
      4 OTU4872
      4 OTU4877
      4 OTU4880
      4 OTU4882
      4 OTU4885
      4 OTU4890
      4 OTU4894
      4 OTU4899
      4 OTU4903
      4 OTU4905
      4 OTU4909
      4 OTU4914
      4 OTU4921
      4 OTU4927
      4 OTU4928
      4 OTU4932
      4 OTU4934
      4 OTU4943
      4 OTU4949
      4 OTU4950
      4 OTU4951
      4 OTU4955
      4 OTU4959
      4 OTU4964
      4 OTU4979
      4 OTU4987
      4 OTU4991
      4 OTU4998
      4 OTU5006
      4 OTU5013
      4 OTU5028
      4 OTU5039
      4 OTU5040
      4 OTU5045
      4 OTU5055
      4 OTU5061
      4 OTU5067
      4 OTU5068
      4 OTU5071
      4 OTU5075
      4 OTU5077
      4 OTU5081
      4 OTU5085
      4 OTU5093
      4 OTU5095
      4 OTU5097
      4 OTU5098
      4 OTU5099
      4 OTU5104
      4 OTU5110
      4 OTU5122
      4 OTU5126
      4 OTU5136
      4 OTU5140
      4 OTU5147
      4 OTU5148
      4 OTU5156
      4 OTU5160
      4 OTU5161
      4 OTU5163
      4 OTU5166
      4 OTU5168
      4 OTU5171
      4 OTU5173
      4 OTU5194
      4 OTU5196
      4 OTU5197
      4 OTU5210
      4 OTU5211
      4 OTU5220
      4 OTU5223
      4 OTU5227
      4 OTU5234
      4 OTU5236
      4 OTU5238
      4 OTU5243
      4 OTU5245
      4 OTU5250
      4 OTU5252
      4 OTU5253
      4 OTU5261
      4 OTU5273
      4 OTU5274
      4 OTU5275
      4 OTU5291
      4 OTU5292
      4 OTU5304
      4 OTU5305
      4 OTU5308
      4 OTU5309
      4 OTU5313
      4 OTU5325
      4 OTU5330
      4 OTU5334
      4 OTU5343
      4 OTU5348
      4 OTU5352
      4 OTU5353
      4 OTU5354
      4 OTU5356
      4 OTU5357
      4 OTU5367
      4 OTU5368
      4 OTU5370
      4 OTU5372
      4 OTU5373
      4 OTU5377
      4 OTU5378
      4 OTU5380
      4 OTU5381
      4 OTU5385
      4 OTU5390
      4 OTU5391
      4 OTU5402
      4 OTU5404
      4 OTU5405
      4 OTU5425
      4 OTU5428
      4 OTU5439
      4 OTU5442
      4 OTU5444
      4 OTU5445
      4 OTU5449
      4 OTU5452
      4 OTU5463
      4 OTU5465
      4 OTU5469
      4 OTU5474
      4 OTU5475
      4 OTU5477
      4 OTU5480
      4 OTU5485
      4 OTU5497
      4 OTU5510
      4 OTU5526
      4 OTU5530
      4 OTU5533
      4 OTU5565
      4 OTU5571
      4 OTU5577
      4 OTU5578
      4 OTU5579
      4 OTU5590
      4 OTU5596
      4 OTU5598
      4 OTU5599
      4 OTU5646
      4 OTU5649
      4 OTU5654
      4 OTU5664
      4 OTU5682
      4 OTU5716
      4 OTU5720
      4 OTU5737
      4 OTU5742
      4 OTU5787
      4 OTU5806
      4 OTU5816
      4 OTU5817
      4 OTU5845
      4 OTU5847
      4 OTU5852
      4 OTU5893
      4 OTU5914
      4 OTU5919
      4 OTU5925
      4 OTU5926
      4 OTU5929
      4 OTU5946
      4 OTU5966
      4 OTU6004
      4 OTU6006
      4 OTU6026
      4 OTU6027
      4 OTU6037
      4 OTU6043
      4 OTU6050
      4 OTU6056
      4 OTU6070
      4 OTU6072
      4 OTU6073
      4 OTU6081
      4 OTU6102
      4 OTU6142
      4 OTU6143
      4 OTU6151
      4 OTU6158
      4 OTU6163
      4 OTU6165
      4 OTU6185
      4 OTU6209
      4 OTU6211
      4 OTU6215
      4 OTU6221
      4 OTU6229
      4 OTU6236
      4 OTU6252
      4 OTU6273
      4 OTU6285
      4 OTU6295
      4 OTU6304
      4 OTU6313
      4 OTU6318
      4 OTU6323
      4 OTU6336
      4 OTU6342
      4 OTU6357
      4 OTU6358
      4 OTU6378
      4 OTU6382
      4 OTU6394
      4 OTU6397
      4 OTU6402
      4 OTU6403
      4 OTU6404
      4 OTU6417
      4 OTU6418
      4 OTU6435
      4 OTU6470
      4 OTU6480
      4 OTU6501
      4 OTU6536
      4 OTU6552
      4 OTU6564
      4 OTU6567
      4 OTU6579
      4 OTU6582
      4 OTU6587
      4 OTU6588
      4 OTU6591
      4 OTU6603
      4 OTU6616
      4 OTU6629
      4 OTU6634
      4 OTU6640
      4 OTU6641
      4 OTU6645
      4 OTU6664
      4 OTU6667
      4 OTU6673
      4 OTU6676
      4 OTU6691
      4 OTU6693
      4 OTU6697
      4 OTU6700
      4 OTU6704
      4 OTU6718
      4 OTU6721
      4 OTU6722
      4 OTU6738
      4 OTU6741
      4 OTU6772
      4 OTU6783
      4 OTU6802
      4 OTU6826
      4 OTU6854
      4 OTU6862
      4 OTU6865
      4 OTU6868
      4 OTU6906
      4 OTU6938
      4 OTU6954
      3 OTU4778
      3 OTU4782
      3 OTU4783
      3 OTU4787
      3 OTU4790
      3 OTU4791
      3 OTU4792
      3 OTU4798
      3 OTU4801
      3 OTU4804
      3 OTU4806
      3 OTU4811
      3 OTU4812
      3 OTU4816
      3 OTU4817
      3 OTU4820
      3 OTU4822
      3 OTU4824
      3 OTU4828
      3 OTU4829
      3 OTU4832
      3 OTU4838
      3 OTU4839
      3 OTU4841
      3 OTU4845
      3 OTU4849
      3 OTU4852
      3 OTU4854
      3 OTU4856
      3 OTU4857
      3 OTU4858
      3 OTU4859
      3 OTU4860
      3 OTU4861
      3 OTU4868
      3 OTU4871
      3 OTU4876
      3 OTU4878
      3 OTU4881
      3 OTU4883
      3 OTU4884
      3 OTU4886
      3 OTU4887
      3 OTU4891
      3 OTU4892
      3 OTU4893
      3 OTU4907
      3 OTU4908
      3 OTU4911
      3 OTU4913
      3 OTU4916
      3 OTU4917
      3 OTU4918
      3 OTU4919
      3 OTU4924
      3 OTU4926
      3 OTU4929
      3 OTU4937
      3 OTU4938
      3 OTU4941
      3 OTU4942
      3 OTU4947
      3 OTU4948
      3 OTU4952
      3 OTU4954
      3 OTU4956
      3 OTU4958
      3 OTU4963
      3 OTU4968
      3 OTU4969
      3 OTU4983
      3 OTU4985
      3 OTU4986
      3 OTU4988
      3 OTU4990
      3 OTU4992
      3 OTU4993
      3 OTU4994
      3 OTU4996
      3 OTU5001
      3 OTU5004
      3 OTU5007
      3 OTU5010
      3 OTU5011
      3 OTU5015
      3 OTU5016
      3 OTU5023
      3 OTU5025
      3 OTU5026
      3 OTU5030
      3 OTU5031
      3 OTU5036
      3 OTU5042
      3 OTU5049
      3 OTU5058
      3 OTU5059
      3 OTU5060
      3 OTU5063
      3 OTU5065
      3 OTU5070
      3 OTU5072
      3 OTU5074
      3 OTU5078
      3 OTU5079
      3 OTU5080
      3 OTU5083
      3 OTU5089
      3 OTU5091
      3 OTU5092
      3 OTU5096
      3 OTU5100
      3 OTU5102
      3 OTU5106
      3 OTU5108
      3 OTU5112
      3 OTU5116
      3 OTU5117
      3 OTU5118
      3 OTU5123
      3 OTU5124
      3 OTU5125
      3 OTU5128
      3 OTU5129
      3 OTU5131
      3 OTU5132
      3 OTU5133
      3 OTU5134
      3 OTU5137
      3 OTU5141
      3 OTU5146
      3 OTU5149
      3 OTU5151
      3 OTU5155
      3 OTU5158
      3 OTU5162
      3 OTU5164
      3 OTU5165
      3 OTU5169
      3 OTU5172
      3 OTU5177
      3 OTU5179
      3 OTU5180
      3 OTU5181
      3 OTU5182
      3 OTU5187
      3 OTU5190
      3 OTU5193
      3 OTU5199
      3 OTU5200
      3 OTU5201
      3 OTU5202
      3 OTU5203
      3 OTU5204
      3 OTU5212
      3 OTU5217
      3 OTU5218
      3 OTU5219
      3 OTU5224
      3 OTU5226
      3 OTU5228
      3 OTU5229
      3 OTU5230
      3 OTU5231
      3 OTU5232
      3 OTU5237
      3 OTU5239
      3 OTU5244
      3 OTU5247
      3 OTU5248
      3 OTU5251
      3 OTU5255
      3 OTU5258
      3 OTU5260
      3 OTU5263
      3 OTU5265
      3 OTU5267
      3 OTU5268
      3 OTU5269
      3 OTU5270
      3 OTU5271
      3 OTU5272
      3 OTU5277
      3 OTU5278
      3 OTU5282
      3 OTU5284
      3 OTU5285
      3 OTU5288
      3 OTU5289
      3 OTU5290
      3 OTU5294
      3 OTU5296
      3 OTU5297
      3 OTU5302
      3 OTU5307
      3 OTU5320
      3 OTU5321
      3 OTU5328
      3 OTU5329
      3 OTU5332
      3 OTU5335
      3 OTU5336
      3 OTU5338
      3 OTU5340
      3 OTU5345
      3 OTU5346
      3 OTU5347
      3 OTU5349
      3 OTU5351
      3 OTU5355
      3 OTU5361
      3 OTU5364
      3 OTU5366
      3 OTU5384
      3 OTU5387
      3 OTU5388
      3 OTU5392
      3 OTU5393
      3 OTU5395
      3 OTU5397
      3 OTU5398
      3 OTU5406
      3 OTU5407
      3 OTU5408
      3 OTU5413
      3 OTU5415
      3 OTU5416
      3 OTU5418
      3 OTU5420
      3 OTU5422
      3 OTU5423
      3 OTU5426
      3 OTU5429
      3 OTU5430
      3 OTU5431
      3 OTU5433
      3 OTU5434
      3 OTU5435
      3 OTU5440
      3 OTU5441
      3 OTU5447
      3 OTU5448
      3 OTU5451
      3 OTU5453
      3 OTU5455
      3 OTU5456
      3 OTU5458
      3 OTU5462
      3 OTU5466
      3 OTU5468
      3 OTU5478
      3 OTU5483
      3 OTU5487
      3 OTU5489
      3 OTU5490
      3 OTU5494
      3 OTU5506
      3 OTU5516
      3 OTU5531
      3 OTU5532
      3 OTU5538
      3 OTU5542
      3 OTU5543
      3 OTU5552
      3 OTU5562
      3 OTU5567
      3 OTU5575
      3 OTU5586
      3 OTU5606
      3 OTU5609
      3 OTU5610
      3 OTU5611
      3 OTU5612
      3 OTU5614
      3 OTU5617
      3 OTU5618
      3 OTU5620
      3 OTU5623
      3 OTU5624
      3 OTU5635
      3 OTU5637
      3 OTU5638
      3 OTU5655
      3 OTU5656
      3 OTU5657
      3 OTU5663
      3 OTU5669
      3 OTU5678
      3 OTU5688
      3 OTU5689
      3 OTU5693
      3 OTU5695
      3 OTU5705
      3 OTU5711
      3 OTU5714
      3 OTU5718
      3 OTU5719
      3 OTU5722
      3 OTU5730
      3 OTU5735
      3 OTU5740
      3 OTU5747
      3 OTU5748
      3 OTU5752
      3 OTU5767
      3 OTU5782
      3 OTU5786
      3 OTU5789
      3 OTU5791
      3 OTU5796
      3 OTU5801
      3 OTU5809
      3 OTU5813
      3 OTU5814
      3 OTU5815
      3 OTU5819
      3 OTU5824
      3 OTU5826
      3 OTU5835
      3 OTU5836
      3 OTU5838
      3 OTU5846
      3 OTU5851
      3 OTU5853
      3 OTU5859
      3 OTU5860
      3 OTU5861
      3 OTU5863
      3 OTU5870
      3 OTU5880
      3 OTU5889
      3 OTU5891
      3 OTU5899
      3 OTU5906
      3 OTU5908
      3 OTU5910
      3 OTU5915
      3 OTU5920
      3 OTU5921
      3 OTU5928
      3 OTU5934
      3 OTU5937
      3 OTU5938
      3 OTU5952
      3 OTU5954
      3 OTU5961
      3 OTU5970
      3 OTU5971
      3 OTU5979
      3 OTU5983
      3 OTU5985
      3 OTU5988
      3 OTU5991
      3 OTU5993
      3 OTU6007
      3 OTU6008
      3 OTU6013
      3 OTU6014
      3 OTU6015
      3 OTU6018
      3 OTU6019
      3 OTU6020
      3 OTU6025
      3 OTU6030
      3 OTU6034
      3 OTU6035
      3 OTU6044
      3 OTU6045
      3 OTU6058
      3 OTU6066
      3 OTU6077
      3 OTU6080
      3 OTU6082
      3 OTU6083
      3 OTU6086
      3 OTU6088
      3 OTU6089
      3 OTU6092
      3 OTU6094
      3 OTU6096
      3 OTU6098
      3 OTU6100
      3 OTU6109
      3 OTU6115
      3 OTU6123
      3 OTU6129
      3 OTU6132
      3 OTU6140
      3 OTU6154
      3 OTU6157
      3 OTU6159
      3 OTU6161
      3 OTU6170
      3 OTU6173
      3 OTU6175
      3 OTU6178
      3 OTU6183
      3 OTU6196
      3 OTU6198
      3 OTU6199
      3 OTU6203
      3 OTU6204
      3 OTU6219
      3 OTU6224
      3 OTU6227
      3 OTU6228
      3 OTU6233
      3 OTU6245
      3 OTU6248
      3 OTU6255
      3 OTU6257
      3 OTU6258
      3 OTU6265
      3 OTU6274
      3 OTU6281
      3 OTU6286
      3 OTU6287
      3 OTU6292
      3 OTU6301
      3 OTU6317
      3 OTU6320
      3 OTU6331
      3 OTU6333
      3 OTU6344
      3 OTU6346
      3 OTU6348
      3 OTU6355
      3 OTU6362
      3 OTU6366
      3 OTU6369
      3 OTU6371
      3 OTU6372
      3 OTU6375
      3 OTU6384
      3 OTU6388
      3 OTU6391
      3 OTU6399
      3 OTU6401
      3 OTU6412
      3 OTU6420
      3 OTU6425
      3 OTU6427
      3 OTU6431
      3 OTU6438
      3 OTU6442
      3 OTU6444
      3 OTU6445
      3 OTU6447
      3 OTU6449
      3 OTU6462
      3 OTU6464
      3 OTU6465
      3 OTU6466
      3 OTU6472
      3 OTU6474
      3 OTU6475
      3 OTU6477
      3 OTU6478
      3 OTU6483
      3 OTU6487
      3 OTU6488
      3 OTU6495
      3 OTU6496
      3 OTU6502
      3 OTU6507
      3 OTU6512
      3 OTU6513
      3 OTU6516
      3 OTU6520
      3 OTU6521
      3 OTU6523
      3 OTU6525
      3 OTU6532
      3 OTU6540
      3 OTU6542
      3 OTU6548
      3 OTU6549
      3 OTU6553
      3 OTU6560
      3 OTU6561
      3 OTU6570
      3 OTU6572
      3 OTU6575
      3 OTU6576
      3 OTU6577
      3 OTU6581
      3 OTU6584
      3 OTU6605
      3 OTU6607
      3 OTU6608
      3 OTU6609
      3 OTU6610
      3 OTU6614
      3 OTU6615
      3 OTU6617
      3 OTU6620
      3 OTU6621
      3 OTU6622
      3 OTU6624
      3 OTU6648
      3 OTU6652
      3 OTU6653
      3 OTU6656
      3 OTU6657
      3 OTU6658
      3 OTU6669
      3 OTU6670
      3 OTU6672
      3 OTU6677
      3 OTU6680
      3 OTU6692
      3 OTU6698
      3 OTU6702
      3 OTU6703
      3 OTU6706
      3 OTU6708
      3 OTU6716
      3 OTU6719
      3 OTU6732
      3 OTU6734
      3 OTU6736
      3 OTU6742
      3 OTU6743
      3 OTU6745
      3 OTU6747
      3 OTU6749
      3 OTU6753
      3 OTU6760
      3 OTU6763
      3 OTU6768
      3 OTU6776
      3 OTU6782
      3 OTU6784
      3 OTU6789
      3 OTU6791
      3 OTU6793
      3 OTU6794
      3 OTU6795
      3 OTU6797
      3 OTU6803
      3 OTU6804
      3 OTU6807
      3 OTU6808
      3 OTU6809
      3 OTU6810
      3 OTU6816
      3 OTU6821
      3 OTU6822
      3 OTU6823
      3 OTU6824
      3 OTU6825
      3 OTU6827
      3 OTU6836
      3 OTU6840
      3 OTU6841
      3 OTU6846
      3 OTU6847
      3 OTU6852
      3 OTU6874
      3 OTU6876
      3 OTU6877
      3 OTU6879
      3 OTU6885
      3 OTU6887
      3 OTU6888
      3 OTU6891
      3 OTU6892
      3 OTU6895
      3 OTU6900
      3 OTU6901
      3 OTU6903
      3 OTU6905
      3 OTU6907
      3 OTU6909
      3 OTU6912
      3 OTU6913
      3 OTU6933
      3 OTU6940
      3 OTU6946
      3 OTU6958
      2 OTU5479
      2 OTU5481
      2 OTU5482
      2 OTU5484
      2 OTU5493
      2 OTU5495
      2 OTU5498
      2 OTU5499
      2 OTU5501
      2 OTU5502
      2 OTU5504
      2 OTU5505
      2 OTU5507
      2 OTU5508
      2 OTU5512
      2 OTU5513
      2 OTU5514
      2 OTU5515
      2 OTU5517
      2 OTU5519
      2 OTU5520
      2 OTU5521
      2 OTU5523
      2 OTU5525
      2 OTU5527
      2 OTU5529
      2 OTU5535
      2 OTU5536
      2 OTU5537
      2 OTU5539
      2 OTU5544
      2 OTU5546
      2 OTU5547
      2 OTU5548
      2 OTU5550
      2 OTU5551
      2 OTU5554
      2 OTU5556
      2 OTU5557
      2 OTU5558
      2 OTU5559
      2 OTU5563
      2 OTU5564
      2 OTU5569
      2 OTU5572
      2 OTU5573
      2 OTU5576
      2 OTU5580
      2 OTU5581
      2 OTU5582
      2 OTU5585
      2 OTU5589
      2 OTU5593
      2 OTU5594
      2 OTU5597
      2 OTU5600
      2 OTU5601
      2 OTU5602
      2 OTU5603
      2 OTU5604
      2 OTU5605
      2 OTU5607
      2 OTU5608
      2 OTU5613
      2 OTU5619
      2 OTU5621
      2 OTU5622
      2 OTU5625
      2 OTU5627
      2 OTU5628
      2 OTU5629
      2 OTU5630
      2 OTU5631
      2 OTU5632
      2 OTU5634
      2 OTU5639
      2 OTU5642
      2 OTU5643
      2 OTU5645
      2 OTU5647
      2 OTU5648
      2 OTU5650
      2 OTU5651
      2 OTU5653
      2 OTU5658
      2 OTU5661
      2 OTU5662
      2 OTU5667
      2 OTU5670
      2 OTU5672
      2 OTU5673
      2 OTU5674
      2 OTU5675
      2 OTU5676
      2 OTU5677
      2 OTU5679
      2 OTU5681
      2 OTU5683
      2 OTU5684
      2 OTU5685
      2 OTU5686
      2 OTU5687
      2 OTU5690
      2 OTU5691
      2 OTU5694
      2 OTU5697
      2 OTU5699
      2 OTU5701
      2 OTU5702
      2 OTU5704
      2 OTU5706
      2 OTU5709
      2 OTU5712
      2 OTU5715
      2 OTU5717
      2 OTU5723
      2 OTU5724
      2 OTU5726
      2 OTU5727
      2 OTU5728
      2 OTU5729
      2 OTU5731
      2 OTU5732
      2 OTU5734
      2 OTU5738
      2 OTU5743
      2 OTU5744
      2 OTU5745
      2 OTU5749
      2 OTU5750
      2 OTU5751
      2 OTU5753
      2 OTU5754
      2 OTU5755
      2 OTU5756
      2 OTU5757
      2 OTU5758
      2 OTU5760
      2 OTU5762
      2 OTU5763
      2 OTU5765
      2 OTU5766
      2 OTU5768
      2 OTU5769
      2 OTU5770
      2 OTU5771
      2 OTU5776
      2 OTU5778
      2 OTU5779
      2 OTU5780
      2 OTU5783
      2 OTU5784
      2 OTU5785
      2 OTU5788
      2 OTU5793
      2 OTU5794
      2 OTU5797
      2 OTU5798
      2 OTU5799
      2 OTU5803
      2 OTU5804
      2 OTU5805
      2 OTU5807
      2 OTU5808
      2 OTU5810
      2 OTU5811
      2 OTU5812
      2 OTU5820
      2 OTU5821
      2 OTU5822
      2 OTU5823
      2 OTU5825
      2 OTU5827
      2 OTU5828
      2 OTU5830
      2 OTU5831
      2 OTU5832
      2 OTU5833
      2 OTU5837
      2 OTU5840
      2 OTU5841
      2 OTU5844
      2 OTU5849
      2 OTU5850
      2 OTU5854
      2 OTU5855
      2 OTU5856
      2 OTU5857
      2 OTU5858
      2 OTU5862
      2 OTU5864
      2 OTU5865
      2 OTU5866
      2 OTU5871
      2 OTU5876
      2 OTU5878
      2 OTU5881
      2 OTU5882
      2 OTU5883
      2 OTU5884
      2 OTU5885
      2 OTU5887
      2 OTU5888
      2 OTU5892
      2 OTU5895
      2 OTU5896
      2 OTU5897
      2 OTU5898
      2 OTU5900
      2 OTU5902
      2 OTU5903
      2 OTU5904
      2 OTU5905
      2 OTU5907
      2 OTU5909
      2 OTU5911
      2 OTU5912
      2 OTU5913
      2 OTU5916
      2 OTU5918
      2 OTU5922
      2 OTU5923
      2 OTU5924
      2 OTU5930
      2 OTU5931
      2 OTU5932
      2 OTU5935
      2 OTU5940
      2 OTU5941
      2 OTU5942
      2 OTU5943
      2 OTU5945
      2 OTU5948
      2 OTU5949
      2 OTU5950
      2 OTU5951
      2 OTU5953
      2 OTU5955
      2 OTU5957
      2 OTU5959
      2 OTU5962
      2 OTU5965
      2 OTU5967
      2 OTU5968
      2 OTU5969
      2 OTU5972
      2 OTU5973
      2 OTU5975
      2 OTU5976
      2 OTU5980
      2 OTU5981
      2 OTU5987
      2 OTU5989
      2 OTU5992
      2 OTU5995
      2 OTU5998
      2 OTU6000
      2 OTU6001
      2 OTU6002
      2 OTU6003
      2 OTU6005
      2 OTU6010
      2 OTU6011
      2 OTU6012
      2 OTU6016
      2 OTU6017
      2 OTU6021
      2 OTU6022
      2 OTU6023
      2 OTU6028
      2 OTU6032
      2 OTU6033
      2 OTU6038
      2 OTU6042
      2 OTU6046
      2 OTU6049
      2 OTU6051
      2 OTU6052
      2 OTU6053
      2 OTU6054
      2 OTU6055
      2 OTU6057
      2 OTU6060
      2 OTU6061
      2 OTU6062
      2 OTU6063
      2 OTU6065
      2 OTU6068
      2 OTU6069
      2 OTU6071
      2 OTU6074
      2 OTU6078
      2 OTU6079
      2 OTU6085
      2 OTU6090
      2 OTU6091
      2 OTU6093
      2 OTU6097
      2 OTU6099
      2 OTU6101
      2 OTU6103
      2 OTU6104
      2 OTU6105
      2 OTU6106
      2 OTU6108
      2 OTU6110
      2 OTU6112
      2 OTU6113
      2 OTU6114
      2 OTU6117
      2 OTU6118
      2 OTU6121
      2 OTU6127
      2 OTU6130
      2 OTU6131
      2 OTU6133
      2 OTU6134
      2 OTU6135
      2 OTU6136
      2 OTU6137
      2 OTU6138
      2 OTU6139
      2 OTU6141
      2 OTU6145
      2 OTU6146
      2 OTU6147
      2 OTU6148
      2 OTU6150
      2 OTU6152
      2 OTU6153
      2 OTU6162
      2 OTU6167
      2 OTU6169
      2 OTU6171
      2 OTU6172
      2 OTU6174
      2 OTU6176
      2 OTU6177
      2 OTU6179
      2 OTU6184
      2 OTU6186
      2 OTU6187
      2 OTU6189
      2 OTU6190
      2 OTU6191
      2 OTU6192
      2 OTU6193
      2 OTU6195
      2 OTU6197
      2 OTU6200
      2 OTU6201
      2 OTU6206
      2 OTU6208
      2 OTU6217
      2 OTU6218
      2 OTU6222
      2 OTU6223
      2 OTU6225
      2 OTU6226
      2 OTU6230
      2 OTU6231
      2 OTU6232
      2 OTU6235
      2 OTU6237
      2 OTU6238
      2 OTU6239
      2 OTU6240
      2 OTU6241
      2 OTU6242
      2 OTU6244
      2 OTU6246
      2 OTU6247
      2 OTU6249
      2 OTU6250
      2 OTU6251
      2 OTU6254
      2 OTU6256
      2 OTU6259
      2 OTU6260
      2 OTU6261
      2 OTU6262
      2 OTU6263
      2 OTU6266
      2 OTU6267
      2 OTU6270
      2 OTU6272
      2 OTU6275
      2 OTU6276
      2 OTU6277
      2 OTU6279
      2 OTU6280
      2 OTU6283
      2 OTU6284
      2 OTU6288
      2 OTU6290
      2 OTU6294
      2 OTU6296
      2 OTU6298
      2 OTU6299
      2 OTU6300
      2 OTU6302
      2 OTU6303
      2 OTU6305
      2 OTU6306
      2 OTU6307
      2 OTU6308
      2 OTU6309
      2 OTU6311
      2 OTU6314
      2 OTU6315
      2 OTU6319
      2 OTU6322
      2 OTU6327
      2 OTU6328
      2 OTU6329
      2 OTU6330
      2 OTU6332
      2 OTU6335
      2 OTU6337
      2 OTU6338
      2 OTU6339
      2 OTU6340
      2 OTU6341
      2 OTU6343
      2 OTU6345
      2 OTU6347
      2 OTU6349
      2 OTU6350
      2 OTU6351
      2 OTU6352
      2 OTU6353
      2 OTU6354
      2 OTU6360
      2 OTU6361
      2 OTU6364
      2 OTU6365
      2 OTU6367
      2 OTU6368
      2 OTU6370
      2 OTU6373
      2 OTU6377
      2 OTU6379
      2 OTU6380
      2 OTU6381
      2 OTU6383
      2 OTU6385
      2 OTU6387
      2 OTU6392
      2 OTU6393
      2 OTU6396
      2 OTU6398
      2 OTU6400
      2 OTU6405
      2 OTU6406
      2 OTU6407
      2 OTU6408
      2 OTU6409
      2 OTU6410
      2 OTU6411
      2 OTU6413
      2 OTU6414
      2 OTU6415
      2 OTU6416
      2 OTU6419
      2 OTU6422
      2 OTU6423
      2 OTU6426
      2 OTU6428
      2 OTU6430
      2 OTU6432
      2 OTU6433
      2 OTU6434
      2 OTU6436
      2 OTU6437
      2 OTU6440
      2 OTU6441
      2 OTU6443
      2 OTU6446
      2 OTU6448
      2 OTU6450
      2 OTU6451
      2 OTU6454
      2 OTU6456
      2 OTU6457
      2 OTU6458
      2 OTU6460
      2 OTU6461
      2 OTU6463
      2 OTU6467
      2 OTU6469
      2 OTU6471
      2 OTU6473
      2 OTU6476
      2 OTU6479
      2 OTU6482
      2 OTU6484
      2 OTU6485
      2 OTU6486
      2 OTU6489
      2 OTU6490
      2 OTU6492
      2 OTU6493
      2 OTU6497
      2 OTU6498
      2 OTU6499
      2 OTU6500
      2 OTU6503
      2 OTU6504
      2 OTU6505
      2 OTU6506
      2 OTU6508
      2 OTU6514
      2 OTU6515
      2 OTU6517
      2 OTU6518
      2 OTU6519
      2 OTU6522
      2 OTU6527
      2 OTU6528
      2 OTU6531
      2 OTU6533
      2 OTU6534
      2 OTU6535
      2 OTU6537
      2 OTU6538
      2 OTU6539
      2 OTU6543
      2 OTU6544
      2 OTU6545
      2 OTU6546
      2 OTU6547
      2 OTU6550
      2 OTU6551
      2 OTU6554
      2 OTU6555
      2 OTU6557
      2 OTU6558
      2 OTU6559
      2 OTU6562
      2 OTU6563
      2 OTU6565
      2 OTU6568
      2 OTU6569
      2 OTU6571
      2 OTU6573
      2 OTU6574
      2 OTU6583
      2 OTU6585
      2 OTU6586
      2 OTU6590
      2 OTU6592
      2 OTU6593
      2 OTU6594
      2 OTU6595
      2 OTU6596
      2 OTU6598
      2 OTU6600
      2 OTU6601
      2 OTU6602
      2 OTU6604
      2 OTU6606
      2 OTU6611
      2 OTU6618
      2 OTU6619
      2 OTU6623
      2 OTU6625
      2 OTU6626
      2 OTU6627
      2 OTU6628
      2 OTU6630
      2 OTU6631
      2 OTU6632
      2 OTU6633
      2 OTU6635
      2 OTU6637
      2 OTU6642
      2 OTU6646
      2 OTU6647
      2 OTU6649
      2 OTU6650
      2 OTU6651
      2 OTU6654
      2 OTU6655
      2 OTU6660
      2 OTU6661
      2 OTU6662
      2 OTU6663
      2 OTU6666
      2 OTU6668
      2 OTU6671
      2 OTU6674
      2 OTU6675
      2 OTU6678
      2 OTU6679
      2 OTU6681
      2 OTU6683
      2 OTU6684
      2 OTU6685
      2 OTU6686
      2 OTU6687
      2 OTU6688
      2 OTU6690
      2 OTU6695
      2 OTU6696
      2 OTU6699
      2 OTU6701
      2 OTU6705
      2 OTU6709
      2 OTU6710
      2 OTU6711
      2 OTU6712
      2 OTU6713
      2 OTU6714
      2 OTU6715
      2 OTU6717
      2 OTU6720
      2 OTU6723
      2 OTU6724
      2 OTU6725
      2 OTU6727
      2 OTU6728
      2 OTU6729
      2 OTU6730
      2 OTU6731
      2 OTU6733
      2 OTU6735
      2 OTU6737
      2 OTU6740
      2 OTU6744
      2 OTU6746
      2 OTU6748
      2 OTU6750
      2 OTU6752
      2 OTU6754
      2 OTU6755
      2 OTU6756
      2 OTU6757
      2 OTU6758
      2 OTU6759
      2 OTU6761
      2 OTU6762
      2 OTU6764
      2 OTU6767
      2 OTU6770
      2 OTU6771
      2 OTU6773
      2 OTU6774
      2 OTU6775
      2 OTU6778
      2 OTU6785
      2 OTU6787
      2 OTU6790
      2 OTU6792
      2 OTU6798
      2 OTU6799
      2 OTU6800
      2 OTU6801
      2 OTU6806
      2 OTU6813
      2 OTU6814
      2 OTU6817
      2 OTU6818
      2 OTU6819
      2 OTU6820
      2 OTU6828
      2 OTU6830
      2 OTU6831
      2 OTU6832
      2 OTU6834
      2 OTU6835
      2 OTU6837
      2 OTU6838
      2 OTU6839
      2 OTU6842
      2 OTU6843
      2 OTU6844
      2 OTU6845
      2 OTU6848
      2 OTU6849
      2 OTU6850
      2 OTU6851
      2 OTU6853
      2 OTU6856
      2 OTU6857
      2 OTU6858
      2 OTU6859
      2 OTU6860
      2 OTU6861
      2 OTU6863
      2 OTU6864
      2 OTU6866
      2 OTU6869
      2 OTU6871
      2 OTU6872
      2 OTU6873
      2 OTU6880
      2 OTU6881
      2 OTU6882
      2 OTU6883
      2 OTU6886
      2 OTU6889
      2 OTU6890
      2 OTU6893
      2 OTU6894
      2 OTU6896
      2 OTU6897
      2 OTU6898
      2 OTU6899
      2 OTU6902
      2 OTU6904
      2 OTU6910
      2 OTU6911
      2 OTU6914
      2 OTU6915
      2 OTU6916
      2 OTU6917
      2 OTU6918
      2 OTU6919
      2 OTU6920
      2 OTU6921
      2 OTU6922
      2 OTU6923
      2 OTU6924
      2 OTU6925
      2 OTU6926
      2 OTU6927
      2 OTU6928
      2 OTU6929
      2 OTU6930
      2 OTU6931
      2 OTU6932
      2 OTU6934
      2 OTU6936
      2 OTU6937
      2 OTU6942
      2 OTU6943
      2 OTU6947
      2 OTU6948
      2 OTU6950
      2 OTU6951
      2 OTU6952
      2 OTU6953
      2 OTU6955
      2 OTU6956
      2 OTU6957
END_E2: 12:51:28 05/04/2023
================================================================================
================================================================================
Step E2 - Back-Mapping Amplicons to ZOTU
--------------------------------------------------------------------------------
Project: p732 / run230321 / 16S
N(sample): 192
N(sequences): 11451793
--------------------------------------------------------------------------------
USEARCHusearch v11.0.667_i86linux64
Identity threshold for mapping: 0.97
--------------------------------------------------------------------------------
START_E2: 11:13:48 05/04/2023
................................................................................
Counts per ZOTU:
 331352 ZOTU1
 304974 ZOTU2
 302210 ZOTU3
 223537 ZOTU4
 205902 ZOTU5
 183514 ZOTU6
 171864 ZOTU7
 167228 ZOTU8
 157035 ZOTU9
 137265 ZOTU10
 136539 ZOTU11
 126570 ZOTU12
 118284 ZOTU13
 111227 ZOTU17
 103463 ZOTU14
 103390 ZOTU16
  99417 ZOTU15
  91953 ZOTU18
  90994 ZOTU19
  90932 ZOTU21
  88229 ZOTU20
  78284 ZOTU22
  76567 ZOTU24
  76025 ZOTU25
  73477 ZOTU26
  72186 ZOTU23
  71205 ZOTU28
  69887 ZOTU27
  62896 ZOTU29
  61540 ZOTU30
  60483 ZOTU32
  58674 ZOTU31
  58485 ZOTU33
  54728 ZOTU55
  52699 ZOTU35
  52118 ZOTU36
  50739 ZOTU34
  50106 ZOTU37
  49347 ZOTU38
  48599 ZOTU39
  48443 ZOTU40
  47239 ZOTU41
  46982 ZOTU46
  46758 ZOTU42
  46719 ZOTU43
  46608 ZOTU47
  44678 ZOTU48
  44600 ZOTU44
  44080 ZOTU45
  43658 ZOTU50
  43039 ZOTU49
  42022 ZOTU54
  42015 ZOTU62
  41917 ZOTU51
  41031 ZOTU52
  40094 ZOTU57
  39886 ZOTU56
  39421 ZOTU53
  39318 ZOTU60
  38086 ZOTU59
  38004 ZOTU65
  37829 ZOTU64
  37296 ZOTU58
  37232 ZOTU61
  36946 ZOTU63
  36456 ZOTU68
  35817 ZOTU66
  35690 ZOTU67
  35471 ZOTU71
  35280 ZOTU70
  35170 ZOTU69
  35089 ZOTU90
  34124 ZOTU76
  33937 ZOTU77
  33641 ZOTU72
  32920 ZOTU73
  32760 ZOTU74
  32260 ZOTU75
  31480 ZOTU84
  30701 ZOTU78
  30501 ZOTU80
  30266 ZOTU79
  30172 ZOTU82
  29606 ZOTU81
  29138 ZOTU85
  28518 ZOTU83
  28446 ZOTU86
  28145 ZOTU87
  27607 ZOTU91
  27484 ZOTU88
  27368 ZOTU95
  26959 ZOTU89
  25966 ZOTU93
  25702 ZOTU105
  25696 ZOTU104
  25604 ZOTU96
  25390 ZOTU92
  25333 ZOTU94
  24718 ZOTU100
  24538 ZOTU98
  24256 ZOTU97
  23874 ZOTU103
  23861 ZOTU102
  23571 ZOTU99
  23510 ZOTU101
  23470 ZOTU106
  22679 ZOTU110
  22180 ZOTU113
  21709 ZOTU107
  21627 ZOTU112
  21622 ZOTU108
  21615 ZOTU109
  21611 ZOTU111
  21252 ZOTU120
  20634 ZOTU114
  19999 ZOTU128
  19988 ZOTU115
  19917 ZOTU123
  19805 ZOTU121
  19804 ZOTU117
  19670 ZOTU116
  19571 ZOTU119
  19239 ZOTU118
  19157 ZOTU125
  19042 ZOTU122
  18673 ZOTU140
  18420 ZOTU124
  18330 ZOTU130
  18133 ZOTU126
  18107 ZOTU133
  18028 ZOTU135
  17993 ZOTU127
  17958 ZOTU129
  17706 ZOTU148
  17664 ZOTU132
  17628 ZOTU139
  17560 ZOTU131
  17361 ZOTU137
  17201 ZOTU141
  17172 ZOTU153
  17123 ZOTU134
  17083 ZOTU146
  16733 ZOTU136
  16647 ZOTU155
  16564 ZOTU138
  16315 ZOTU142
  16196 ZOTU145
  16115 ZOTU143
  15692 ZOTU144
  15490 ZOTU167
  15467 ZOTU150
  15449 ZOTU152
  15438 ZOTU147
  15369 ZOTU151
  15298 ZOTU168
  15282 ZOTU163
  15258 ZOTU159
  15160 ZOTU149
  15158 ZOTU156
  14960 ZOTU164
  14910 ZOTU161
  14812 ZOTU166
  14726 ZOTU165
  14682 ZOTU157
  14676 ZOTU154
  14676 ZOTU158
  14634 ZOTU162
  14589 ZOTU367
  14135 ZOTU160
  13856 ZOTU171
  13760 ZOTU172
  13420 ZOTU173
  13378 ZOTU169
  13195 ZOTU182
  13126 ZOTU177
  13124 ZOTU184
  13045 ZOTU179
  13023 ZOTU176
  12928 ZOTU178
  12872 ZOTU175
  12865 ZOTU170
  12743 ZOTU174
  12559 ZOTU188
  12512 ZOTU183
  12423 ZOTU181
  12353 ZOTU180
  12297 ZOTU187
  12285 ZOTU193
  12255 ZOTU185
  12155 ZOTU203
  12113 ZOTU189
  12103 ZOTU195
  12040 ZOTU192
  11975 ZOTU190
  11876 ZOTU201
  11835 ZOTU186
  11704 ZOTU191
  11083 ZOTU200
  11075 ZOTU202
  11062 ZOTU198
  11056 ZOTU223
  11051 ZOTU199
  11030 ZOTU196
  11012 ZOTU205
  11001 ZOTU211
  10924 ZOTU194
  10886 ZOTU197
  10839 ZOTU204
  10833 ZOTU207
  10644 ZOTU206
  10409 ZOTU212
  10377 ZOTU210
  10357 ZOTU221
  10355 ZOTU215
  10316 ZOTU208
  10220 ZOTU217
  10214 ZOTU214
  10143 ZOTU231
  10094 ZOTU209
  10057 ZOTU216
  10016 ZOTU213
   9873 ZOTU229
   9708 ZOTU224
   9690 ZOTU219
   9669 ZOTU220
   9660 ZOTU265
   9524 ZOTU226
   9440 ZOTU238
   9429 ZOTU218
   9335 ZOTU222
   9316 ZOTU244
   9297 ZOTU232
   9137 ZOTU243
   9113 ZOTU225
   9077 ZOTU236
   9060 ZOTU230
   9056 ZOTU254
   8982 ZOTU252
   8947 ZOTU227
   8945 ZOTU234
   8935 ZOTU242
   8878 ZOTU233
   8870 ZOTU228
   8828 ZOTU240
   8707 ZOTU235
   8667 ZOTU262
   8636 ZOTU241
   8614 ZOTU237
   8509 ZOTU245
   8488 ZOTU247
   8424 ZOTU261
   8391 ZOTU249
   8381 ZOTU251
   8360 ZOTU258
   8270 ZOTU260
   8186 ZOTU248
   8177 ZOTU253
   8160 ZOTU246
   8150 ZOTU239
   8129 ZOTU264
   7989 ZOTU250
   7969 ZOTU274
   7920 ZOTU255
   7801 ZOTU256
   7784 ZOTU270
   7708 ZOTU259
   7696 ZOTU257
   7681 ZOTU275
   7578 ZOTU263
   7538 ZOTU298
   7428 ZOTU267
   7384 ZOTU266
   7381 ZOTU268
   7369 ZOTU271
   7360 ZOTU273
   7359 ZOTU278
   7345 ZOTU269
   7290 ZOTU299
   7278 ZOTU276
   7229 ZOTU272
   7066 ZOTU279
   7029 ZOTU280
   7002 ZOTU277
   6995 ZOTU286
   6911 ZOTU282
   6791 ZOTU283
   6756 ZOTU318
   6680 ZOTU281
   6619 ZOTU284
   6588 ZOTU288
   6561 ZOTU301
   6431 ZOTU294
   6428 ZOTU289
   6412 ZOTU296
   6411 ZOTU291
   6399 ZOTU293
   6315 ZOTU302
   6290 ZOTU297
   6287 ZOTU287
   6285 ZOTU285
   6264 ZOTU290
   6259 ZOTU313
   6256 ZOTU300
   6234 ZOTU307
   6220 ZOTU303
   6193 ZOTU305
   6181 ZOTU292
   6104 ZOTU345
   6081 ZOTU295
   6077 ZOTU308
   6068 ZOTU306
   6059 ZOTU304
   6052 ZOTU310
   6008 ZOTU311
   5968 ZOTU309
   5952 ZOTU320
   5915 ZOTU323
   5884 ZOTU317
   5744 ZOTU332
   5730 ZOTU316
   5716 ZOTU312
   5694 ZOTU314
   5685 ZOTU325
   5662 ZOTU315
   5632 ZOTU326
   5573 ZOTU321
   5547 ZOTU341
   5538 ZOTU322
   5440 ZOTU330
   5405 ZOTU319
   5396 ZOTU339
   5384 ZOTU327
   5374 ZOTU329
   5356 ZOTU347
   5338 ZOTU328
   5333 ZOTU331
   5328 ZOTU336
   5306 ZOTU349
   5305 ZOTU338
   5294 ZOTU324
   5273 ZOTU343
   5269 ZOTU333
   5248 ZOTU340
   5247 ZOTU346
   5238 ZOTU334
   5222 ZOTU335
   5134 ZOTU350
   5086 ZOTU337
   5054 ZOTU342
   5026 ZOTU348
   4957 ZOTU353
   4920 ZOTU385
   4876 ZOTU344
   4846 ZOTU379
   4800 ZOTU351
   4799 ZOTU368
   4760 ZOTU375
   4685 ZOTU352
   4670 ZOTU364
   4643 ZOTU356
   4612 ZOTU362
   4593 ZOTU377
   4578 ZOTU370
   4568 ZOTU376
   4554 ZOTU360
   4535 ZOTU355
   4533 ZOTU403
   4514 ZOTU369
   4511 ZOTU387
   4501 ZOTU358
   4500 ZOTU363
   4482 ZOTU357
   4481 ZOTU354
   4475 ZOTU361
   4462 ZOTU359
   4458 ZOTU366
   4365 ZOTU378
   4346 ZOTU371
   4335 ZOTU374
   4329 ZOTU365
   4306 ZOTU373
   4279 ZOTU382
   4268 ZOTU409
   4264 ZOTU372
   4256 ZOTU389
   4234 ZOTU390
   4187 ZOTU380
   4149 ZOTU388
   4147 ZOTU383
   4145 ZOTU386
   4133 ZOTU398
   4123 ZOTU384
   4058 ZOTU381
   4047 ZOTU444
   4015 ZOTU404
   3990 ZOTU395
   3953 ZOTU406
   3939 ZOTU413
   3914 ZOTU391
   3861 ZOTU394
   3854 ZOTU397
   3788 ZOTU396
   3787 ZOTU392
   3781 ZOTU415
   3757 ZOTU400
   3757 ZOTU402
   3753 ZOTU416
   3733 ZOTU425
   3727 ZOTU407
   3705 ZOTU399
   3701 ZOTU393
   3673 ZOTU405
   3662 ZOTU417
   3661 ZOTU410
   3658 ZOTU411
   3654 ZOTU419
   3641 ZOTU423
   3620 ZOTU408
   3619 ZOTU401
   3618 ZOTU436
   3611 ZOTU414
   3558 ZOTU418
   3545 ZOTU421
   3541 ZOTU427
   3538 ZOTU420
   3530 ZOTU426
   3506 ZOTU412
   3501 ZOTU445
   3481 ZOTU432
   3481 ZOTU434
   3475 ZOTU424
   3444 ZOTU422
   3441 ZOTU442
   3439 ZOTU453
   3435 ZOTU449
   3420 ZOTU431
   3420 ZOTU454
   3413 ZOTU478
   3412 ZOTU448
   3375 ZOTU429
   3373 ZOTU439
   3359 ZOTU428
   3352 ZOTU507
   3351 ZOTU435
   3336 ZOTU501
   3335 ZOTU433
   3274 ZOTU440
   3260 ZOTU441
   3254 ZOTU468
   3253 ZOTU443
   3252 ZOTU469
   3247 ZOTU430
   3241 ZOTU437
   3230 ZOTU438
   3219 ZOTU470
   3208 ZOTU511
   3189 ZOTU480
   3171 ZOTU495
   3170 ZOTU452
   3167 ZOTU447
   3167 ZOTU455
   3160 ZOTU477
   3153 ZOTU459
   3123 ZOTU456
   3093 ZOTU450
   3087 ZOTU461
   3069 ZOTU506
   3061 ZOTU481
   3044 ZOTU451
   3038 ZOTU463
   3014 ZOTU446
   3014 ZOTU498
   3006 ZOTU460
   3004 ZOTU486
   2999 ZOTU473
   2997 ZOTU467
   2994 ZOTU476
   2987 ZOTU472
   2979 ZOTU487
   2968 ZOTU494
   2966 ZOTU471
   2958 ZOTU457
   2958 ZOTU483
   2954 ZOTU496
   2949 ZOTU458
   2949 ZOTU465
   2944 ZOTU462
   2941 ZOTU464
   2933 ZOTU466
   2929 ZOTU508
   2907 ZOTU474
   2905 ZOTU491
   2892 ZOTU479
   2884 ZOTU497
   2881 ZOTU500
   2878 ZOTU489
   2876 ZOTU484
   2831 ZOTU475
   2822 ZOTU493
   2818 ZOTU518
   2812 ZOTU504
   2811 ZOTU485
   2807 ZOTU490
   2806 ZOTU482
   2783 ZOTU536
   2772 ZOTU488
   2764 ZOTU502
   2760 ZOTU514
   2747 ZOTU499
   2735 ZOTU509
   2727 ZOTU492
   2703 ZOTU534
   2701 ZOTU517
   2695 ZOTU510
   2688 ZOTU522
   2687 ZOTU513
   2679 ZOTU503
   2665 ZOTU515
   2657 ZOTU505
   2651 ZOTU529
   2649 ZOTU569
   2646 ZOTU512
   2638 ZOTU521
   2622 ZOTU520
   2604 ZOTU577
   2599 ZOTU516
   2598 ZOTU539
   2597 ZOTU533
   2596 ZOTU528
   2595 ZOTU523
   2574 ZOTU519
   2572 ZOTU540
   2561 ZOTU526
   2556 ZOTU556
   2543 ZOTU527
   2541 ZOTU535
   2529 ZOTU544
   2517 ZOTU531
   2509 ZOTU525
   2501 ZOTU532
   2491 ZOTU555
   2450 ZOTU530
   2443 ZOTU594
   2437 ZOTU543
   2433 ZOTU561
   2413 ZOTU524
   2399 ZOTU546
   2383 ZOTU548
   2379 ZOTU604
   2370 ZOTU542
   2353 ZOTU537
   2350 ZOTU550
   2331 ZOTU576
   2318 ZOTU538
   2313 ZOTU552
   2308 ZOTU541
   2308 ZOTU554
   2294 ZOTU551
   2279 ZOTU578
   2256 ZOTU584
   2253 ZOTU588
   2245 ZOTU547
   2244 ZOTU549
   2243 ZOTU545
   2223 ZOTU586
   2215 ZOTU565
   2210 ZOTU562
   2210 ZOTU568
   2204 ZOTU553
   2196 ZOTU580
   2193 ZOTU573
   2190 ZOTU559
   2188 ZOTU564
   2188 ZOTU583
   2181 ZOTU570
   2177 ZOTU560
   2172 ZOTU557
   2167 ZOTU575
   2161 ZOTU566
   2159 ZOTU593
   2158 ZOTU571
   2154 ZOTU663
   2147 ZOTU598
   2146 ZOTU579
   2144 ZOTU572
   2129 ZOTU563
   2119 ZOTU567
   2113 ZOTU558
   2107 ZOTU607
   2106 ZOTU595
   2103 ZOTU600
   2081 ZOTU581
   2074 ZOTU624
   2067 ZOTU589
   2062 ZOTU574
   2048 ZOTU587
   2038 ZOTU597
   2035 ZOTU606
   2033 ZOTU591
   2033 ZOTU592
   2029 ZOTU599
   2028 ZOTU585
   2015 ZOTU603
   2009 ZOTU582
   1988 ZOTU601
   1986 ZOTU631
   1982 ZOTU609
   1982 ZOTU614
   1968 ZOTU611
   1966 ZOTU626
   1963 ZOTU648
   1956 ZOTU608
   1953 ZOTU682
   1949 ZOTU596
   1949 ZOTU610
   1942 ZOTU628
   1938 ZOTU602
   1937 ZOTU640
   1934 ZOTU613
   1931 ZOTU627
   1923 ZOTU629
   1917 ZOTU632
   1916 ZOTU616
   1915 ZOTU615
   1906 ZOTU623
   1896 ZOTU618
   1890 ZOTU605
   1878 ZOTU621
   1869 ZOTU622
   1868 ZOTU654
   1863 ZOTU612
   1856 ZOTU617
   1852 ZOTU651
   1850 ZOTU630
   1849 ZOTU620
   1849 ZOTU638
   1847 ZOTU698
   1845 ZOTU625
   1844 ZOTU590
   1844 ZOTU619
   1843 ZOTU634
   1843 ZOTU680
   1828 ZOTU633
   1817 ZOTU641
   1816 ZOTU662
   1808 ZOTU667
   1797 ZOTU639
   1795 ZOTU652
   1793 ZOTU642
   1790 ZOTU637
   1789 ZOTU644
   1784 ZOTU645
   1777 ZOTU646
   1769 ZOTU670
   1763 ZOTU643
   1760 ZOTU636
   1754 ZOTU655
   1747 ZOTU649
   1731 ZOTU658
   1727 ZOTU659
   1718 ZOTU653
   1716 ZOTU635
   1712 ZOTU647
   1702 ZOTU669
   1699 ZOTU660
   1697 ZOTU650
   1697 ZOTU665
   1691 ZOTU675
   1686 ZOTU678
   1685 ZOTU656
   1682 ZOTU657
   1678 ZOTU668
   1676 ZOTU661
   1661 ZOTU684
   1659 ZOTU674
   1654 ZOTU708
   1642 ZOTU671
   1634 ZOTU664
   1630 ZOTU691
   1627 ZOTU676
   1627 ZOTU683
   1626 ZOTU735
   1624 ZOTU673
   1617 ZOTU689
   1613 ZOTU679
   1611 ZOTU687
   1608 ZOTU681
   1607 ZOTU677
   1603 ZOTU672
   1603 ZOTU685
   1603 ZOTU686
   1599 ZOTU701
   1594 ZOTU706
   1593 ZOTU688
   1584 ZOTU666
   1582 ZOTU697
   1581 ZOTU752
   1566 ZOTU710
   1564 ZOTU700
   1560 ZOTU692
   1555 ZOTU736
   1552 ZOTU696
   1526 ZOTU690
   1524 ZOTU704
   1523 ZOTU718
   1519 ZOTU693
   1518 ZOTU695
   1515 ZOTU712
   1507 ZOTU703
   1502 ZOTU705
   1500 ZOTU721
   1498 ZOTU694
   1496 ZOTU707
   1488 ZOTU714
   1488 ZOTU716
   1486 ZOTU723
   1484 ZOTU699
   1481 ZOTU720
   1479 ZOTU711
   1472 ZOTU709
   1472 ZOTU739
   1471 ZOTU727
   1470 ZOTU728
   1465 ZOTU719
   1456 ZOTU726
   1442 ZOTU738
   1439 ZOTU724
   1435 ZOTU702
   1431 ZOTU725
   1431 ZOTU775
   1430 ZOTU713
   1415 ZOTU729
   1407 ZOTU744
   1402 ZOTU717
   1396 ZOTU722
   1395 ZOTU715
   1395 ZOTU761
   1389 ZOTU756
   1387 ZOTU755
   1384 ZOTU734
   1380 ZOTU749
   1379 ZOTU767
   1375 ZOTU730
   1372 ZOTU746
   1361 ZOTU737
   1361 ZOTU740
   1359 ZOTU731
   1358 ZOTU747
   1354 ZOTU733
   1351 ZOTU762
   1348 ZOTU732
   1347 ZOTU741
   1339 ZOTU779
   1331 ZOTU807
   1330 ZOTU743
   1325 ZOTU742
   1324 ZOTU758
   1323 ZOTU751
   1322 ZOTU748
   1319 ZOTU771
   1317 ZOTU754
   1313 ZOTU753
   1308 ZOTU816
   1307 ZOTU757
   1307 ZOTU766
   1307 ZOTU770
   1305 ZOTU759
   1303 ZOTU773
   1301 ZOTU745
   1301 ZOTU845
   1300 ZOTU750
   1300 ZOTU825
   1298 ZOTU815
   1293 ZOTU764
   1289 ZOTU797
   1288 ZOTU823
   1287 ZOTU769
   1285 ZOTU760
   1284 ZOTU780
   1283 ZOTU774
   1283 ZOTU808
   1282 ZOTU793
   1282 ZOTU796
   1278 ZOTU778
   1274 ZOTU763
   1252 ZOTU772
   1245 ZOTU765
   1245 ZOTU790
   1240 ZOTU804
   1239 ZOTU814
   1238 ZOTU776
   1238 ZOTU789
   1237 ZOTU791
   1235 ZOTU768
   1235 ZOTU781
   1230 ZOTU866
   1229 ZOTU787
   1228 ZOTU798
   1227 ZOTU811
   1219 ZOTU785
   1219 ZOTU803
   1216 ZOTU795
   1215 ZOTU809
   1207 ZOTU800
   1206 ZOTU777
   1203 ZOTU851
   1202 ZOTU801
   1201 ZOTU782
   1198 ZOTU784
   1197 ZOTU827
   1195 ZOTU844
   1191 ZOTU879
   1189 ZOTU788
   1188 ZOTU813
   1186 ZOTU799
   1185 ZOTU802
   1184 ZOTU783
   1181 ZOTU839
   1181 ZOTU846
   1178 ZOTU792
   1175 ZOTU794
   1175 ZOTU805
   1175 ZOTU819
   1174 ZOTU820
   1172 ZOTU837
   1168 ZOTU821
   1168 ZOTU841
   1167 ZOTU806
   1163 ZOTU786
   1162 ZOTU828
   1159 ZOTU812
   1158 ZOTU833
   1157 ZOTU832
   1150 ZOTU810
   1147 ZOTU853
   1145 ZOTU824
   1145 ZOTU829
   1144 ZOTU817
   1144 ZOTU822
   1143 ZOTU865
   1142 ZOTU860
   1140 ZOTU826
   1137 ZOTU831
   1137 ZOTU847
   1134 ZOTU836
   1133 ZOTU818
   1132 ZOTU870
   1130 ZOTU835
   1126 ZOTU878
   1118 ZOTU840
   1117 ZOTU881
   1116 ZOTU877
   1107 ZOTU858
   1101 ZOTU843
   1098 ZOTU838
   1090 ZOTU848
   1089 ZOTU850
   1088 ZOTU867
   1088 ZOTU872
   1086 ZOTU830
   1081 ZOTU849
   1080 ZOTU834
   1078 ZOTU863
   1075 ZOTU854
   1074 ZOTU859
   1067 ZOTU842
   1061 ZOTU885
   1059 ZOTU875
   1058 ZOTU882
   1054 ZOTU864
   1050 ZOTU861
   1046 ZOTU852
   1046 ZOTU904
   1044 ZOTU871
   1041 ZOTU900
   1040 ZOTU855
   1034 ZOTU862
   1034 ZOTU889
   1032 ZOTU883
   1031 ZOTU856
   1029 ZOTU874
   1025 ZOTU869
   1017 ZOTU886
   1012 ZOTU876
   1010 ZOTU868
   1010 ZOTU880
   1008 ZOTU873
   1007 ZOTU884
   1007 ZOTU921
   1002 ZOTU914
    995 ZOTU890
    995 ZOTU897
    990 ZOTU927
    986 ZOTU888
    983 ZOTU910
    979 ZOTU1003
    978 ZOTU899
    977 ZOTU891
    973 ZOTU857
    971 ZOTU912
    969 ZOTU905
    963 ZOTU915
    959 ZOTU887
    957 ZOTU919
    956 ZOTU906
    955 ZOTU892
    955 ZOTU902
    953 ZOTU894
    952 ZOTU893
    951 ZOTU996
    947 ZOTU901
    946 ZOTU1111
    944 ZOTU903
    943 ZOTU935
    938 ZOTU898
    935 ZOTU916
    934 ZOTU937
    932 ZOTU909
    930 ZOTU908
    929 ZOTU896
    929 ZOTU911
    927 ZOTU920
    926 ZOTU959
    925 ZOTU936
    924 ZOTU918
    923 ZOTU953
    919 ZOTU934
    914 ZOTU895
    914 ZOTU967
    912 ZOTU913
    912 ZOTU923
    911 ZOTU943
    910 ZOTU907
    908 ZOTU924
    908 ZOTU979
    906 ZOTU942
    901 ZOTU933
    898 ZOTU950
    890 ZOTU928
    888 ZOTU930
    888 ZOTU992
    886 ZOTU956
    883 ZOTU922
    881 ZOTU931
    881 ZOTU941
    878 ZOTU917
    878 ZOTU925
    876 ZOTU947
    871 ZOTU972
    870 ZOTU964
    865 ZOTU961
    862 ZOTU926
    861 ZOTU929
    857 ZOTU951
    856 ZOTU960
    856 ZOTU975
    855 ZOTU949
    852 ZOTU998
    851 ZOTU932
    850 ZOTU945
    850 ZOTU952
    846 ZOTU954
    846 ZOTU983
    844 ZOTU946
    842 ZOTU944
    839 ZOTU976
    838 ZOTU958
    837 ZOTU955
    837 ZOTU985
    836 ZOTU948
    836 ZOTU981
    835 ZOTU939
    834 ZOTU940
    831 ZOTU968
    823 ZOTU938
    823 ZOTU965
    820 ZOTU963
    818 ZOTU1000
    817 ZOTU987
    814 ZOTU988
    813 ZOTU957
    813 ZOTU971
    811 ZOTU1024
    804 ZOTU970
    797 ZOTU1004
    796 ZOTU1044
    796 ZOTU966
    796 ZOTU974
    795 ZOTU993
    793 ZOTU962
    793 ZOTU978
    792 ZOTU982
    789 ZOTU986
    789 ZOTU989
    785 ZOTU1019
    783 ZOTU1014
    782 ZOTU984
    781 ZOTU1001
    779 ZOTU1006
    779 ZOTU973
    777 ZOTU1054
    774 ZOTU969
    770 ZOTU991
    767 ZOTU1030
    766 ZOTU977
    765 ZOTU990
    764 ZOTU1009
    762 ZOTU980
    760 ZOTU1020
    757 ZOTU1005
    753 ZOTU1050
    752 ZOTU1032
    751 ZOTU1090
    750 ZOTU1070
    750 ZOTU1075
    745 ZOTU995
    745 ZOTU997
    744 ZOTU1042
    738 ZOTU1016
    738 ZOTU1021
    737 ZOTU1002
    736 ZOTU1018
    736 ZOTU994
    734 ZOTU1056
    733 ZOTU1028
    732 ZOTU1013
    732 ZOTU1015
    731 ZOTU1035
    731 ZOTU1036
    731 ZOTU999
    729 ZOTU1008
    729 ZOTU1105
    728 ZOTU1012
    720 ZOTU1026
    716 ZOTU1011
    716 ZOTU1052
    715 ZOTU1022
    713 ZOTU1027
    709 ZOTU1037
    708 ZOTU1064
    705 ZOTU1041
    703 ZOTU1029
    702 ZOTU1061
    702 ZOTU1076
    701 ZOTU1007
    700 ZOTU1017
    700 ZOTU1047
    697 ZOTU1010
    694 ZOTU1025
    694 ZOTU1031
    694 ZOTU1094
    693 ZOTU1072
    692 ZOTU1074
    689 ZOTU1023
    689 ZOTU1039
    688 ZOTU1038
    687 ZOTU1034
    685 ZOTU1040
    680 ZOTU1057
    680 ZOTU1059
    678 ZOTU1051
    678 ZOTU1060
    677 ZOTU1033
    677 ZOTU1046
    676 ZOTU1048
    670 ZOTU1045
    669 ZOTU1065
    668 ZOTU1068
    668 ZOTU1104
    664 ZOTU1078
    664 ZOTU1093
    663 ZOTU1126
    660 ZOTU1053
    659 ZOTU1062
    658 ZOTU1043
    658 ZOTU1119
    656 ZOTU1055
    654 ZOTU1063
    654 ZOTU1067
    654 ZOTU1069
    653 ZOTU1058
    651 ZOTU1099
    650 ZOTU1066
    649 ZOTU1079
    646 ZOTU1118
    644 ZOTU1081
    644 ZOTU1096
    644 ZOTU1138
    643 ZOTU1071
    641 ZOTU1077
    639 ZOTU1176
    633 ZOTU1087
    629 ZOTU1073
    627 ZOTU1084
    626 ZOTU1088
    625 ZOTU1098
    624 ZOTU1049
    620 ZOTU1197
    616 ZOTU1089
    615 ZOTU1082
    615 ZOTU1130
    614 ZOTU1107
    613 ZOTU1112
    612 ZOTU1095
    611 ZOTU1108
    609 ZOTU1204
    608 ZOTU1091
    608 ZOTU1190
    607 ZOTU1083
    606 ZOTU1124
    605 ZOTU1103
    604 ZOTU1092
    603 ZOTU1085
    603 ZOTU1109
    603 ZOTU1145
    598 ZOTU1102
    598 ZOTU1123
    597 ZOTU1121
    596 ZOTU1134
    596 ZOTU1162
    595 ZOTU1080
    595 ZOTU1113
    593 ZOTU1129
    592 ZOTU1115
    592 ZOTU1127
    591 ZOTU1117
    591 ZOTU1188
    591 ZOTU1224
    589 ZOTU1097
    589 ZOTU1125
    587 ZOTU1106
    585 ZOTU1128
    584 ZOTU1086
    584 ZOTU1131
    584 ZOTU1161
    582 ZOTU1101
    582 ZOTU1132
    581 ZOTU1136
    580 ZOTU1114
    580 ZOTU1135
    578 ZOTU1100
    578 ZOTU1165
    575 ZOTU1110
    573 ZOTU1133
    572 ZOTU1175
    571 ZOTU1150
    570 ZOTU1139
    570 ZOTU1155
    569 ZOTU1141
    567 ZOTU1147
    567 ZOTU1149
    567 ZOTU1168
    566 ZOTU1120
    566 ZOTU1140
    563 ZOTU1137
    563 ZOTU1152
    563 ZOTU1153
    562 ZOTU1166
    559 ZOTU1116
    558 ZOTU1122
    557 ZOTU1154
    557 ZOTU1232
    555 ZOTU1170
    555 ZOTU1178
    555 ZOTU1183
    552 ZOTU1159
    549 ZOTU1148
    549 ZOTU1156
    549 ZOTU1186
    548 ZOTU1173
    548 ZOTU1187
    547 ZOTU1157
    547 ZOTU1185
    546 ZOTU1171
    545 ZOTU1169
    542 ZOTU1142
    541 ZOTU1144
    541 ZOTU1177
    540 ZOTU1181
    539 ZOTU1284
    538 ZOTU1158
    537 ZOTU1184
    537 ZOTU1205
    537 ZOTU1235
    536 ZOTU1164
    534 ZOTU1202
    533 ZOTU1146
    533 ZOTU1180
    533 ZOTU1195
    532 ZOTU1143
    532 ZOTU1172
    532 ZOTU1196
    529 ZOTU1160
    528 ZOTU1151
    528 ZOTU1174
    528 ZOTU1182
    527 ZOTU1167
    526 ZOTU1163
    526 ZOTU1213
    521 ZOTU1192
    521 ZOTU1207
    519 ZOTU1233
    517 ZOTU1285
    515 ZOTU1189
    514 ZOTU1179
    513 ZOTU1212
    513 ZOTU1214
    512 ZOTU1200
    511 ZOTU1206
    510 ZOTU1247
    510 ZOTU1292
    510 ZOTU1296
    509 ZOTU1201
    509 ZOTU1236
    507 ZOTU1199
    506 ZOTU1208
    506 ZOTU1229
    505 ZOTU1210
    504 ZOTU1215
    504 ZOTU1216
    504 ZOTU1228
    503 ZOTU1308
    498 ZOTU1191
    498 ZOTU1303
    497 ZOTU1237
    496 ZOTU1209
    493 ZOTU1211
    493 ZOTU1223
    490 ZOTU1198
    489 ZOTU1193
    488 ZOTU1241
    488 ZOTU1260
    488 ZOTU1336
    486 ZOTU1203
    486 ZOTU1222
    484 ZOTU1227
    483 ZOTU1220
    483 ZOTU1231
    482 ZOTU1230
    481 ZOTU1295
    480 ZOTU1265
    478 ZOTU1396
    477 ZOTU1262
    476 ZOTU1226
    476 ZOTU1266
    476 ZOTU1324
    475 ZOTU1242
    474 ZOTU1234
    473 ZOTU1255
    473 ZOTU1314
    472 ZOTU1219
    472 ZOTU1250
    472 ZOTU1288
    471 ZOTU1221
    470 ZOTU1238
    466 ZOTU1218
    465 ZOTU1194
    464 ZOTU1246
    464 ZOTU1252
    464 ZOTU1268
    464 ZOTU1329
    463 ZOTU1259
    462 ZOTU1217
    462 ZOTU1257
    460 ZOTU1291
    459 ZOTU1245
    459 ZOTU1273
    459 ZOTU1275
    458 ZOTU1271
    457 ZOTU1277
    457 ZOTU1312
    456 ZOTU1244
    455 ZOTU1225
    455 ZOTU1274
    455 ZOTU1287
    452 ZOTU1253
    452 ZOTU1254
    451 ZOTU1249
    451 ZOTU1251
    450 ZOTU1278
    450 ZOTU1286
    449 ZOTU1280
    448 ZOTU1258
    448 ZOTU1289
    446 ZOTU1239
    446 ZOTU1270
    446 ZOTU1281
    446 ZOTU1304
    445 ZOTU1240
    445 ZOTU1248
    445 ZOTU1279
    445 ZOTU1283
    444 ZOTU1272
    443 ZOTU1264
    443 ZOTU1294
    442 ZOTU1243
    442 ZOTU1267
    441 ZOTU1263
    438 ZOTU1328
    437 ZOTU1261
    436 ZOTU1256
    436 ZOTU1282
    436 ZOTU1430
    435 ZOTU1332
    434 ZOTU1300
    434 ZOTU1316
    433 ZOTU1290
    431 ZOTU1269
    430 ZOTU1297
    430 ZOTU1335
    428 ZOTU1310
    428 ZOTU1342
    427 ZOTU1313
    427 ZOTU1338
    426 ZOTU1309
    425 ZOTU1353
    425 ZOTU1383
    423 ZOTU1293
    422 ZOTU1276
    420 ZOTU1298
    419 ZOTU1301
    419 ZOTU1317
    417 ZOTU1307
    417 ZOTU1340
    416 ZOTU1311
    415 ZOTU1321
    415 ZOTU1356
    414 ZOTU1302
    414 ZOTU1345
    412 ZOTU1305
    412 ZOTU1306
    411 ZOTU1318
    410 ZOTU1322
    410 ZOTU1327
    409 ZOTU1369
    408 ZOTU1373
    406 ZOTU1319
    406 ZOTU4155
    405 ZOTU1337
    405 ZOTU1351
    404 ZOTU1299
    404 ZOTU1323
    404 ZOTU1372
    402 ZOTU1348
    400 ZOTU1344
    399 ZOTU1343
    398 ZOTU1330
    398 ZOTU1346
    398 ZOTU1400
    398 ZOTU1403
    397 ZOTU1326
    396 ZOTU1325
    396 ZOTU1361
    396 ZOTU1364
    393 ZOTU1349
    393 ZOTU1380
    392 ZOTU1352
    392 ZOTU1366
    391 ZOTU1320
    391 ZOTU1360
    390 ZOTU1341
    388 ZOTU1393
    386 ZOTU1315
    386 ZOTU1355
    386 ZOTU1359
    385 ZOTU1339
    384 ZOTU1333
    384 ZOTU1363
    384 ZOTU1365
    383 ZOTU1331
    383 ZOTU1334
    383 ZOTU1347
    383 ZOTU1367
    383 ZOTU1385
    381 ZOTU1357
    380 ZOTU1432
    379 ZOTU1379
    379 ZOTU1476
    376 ZOTU1413
    376 ZOTU1458
    375 ZOTU1399
    374 ZOTU1350
    374 ZOTU1354
    374 ZOTU1398
    373 ZOTU1371
    373 ZOTU1378
    370 ZOTU1386
    370 ZOTU1464
    369 ZOTU1370
    369 ZOTU1428
    368 ZOTU1362
    367 ZOTU1358
    367 ZOTU1368
    367 ZOTU1381
    367 ZOTU1501
    365 ZOTU1419
    364 ZOTU1374
    364 ZOTU1453
    364 ZOTU1896
    363 ZOTU1376
    363 ZOTU1382
    363 ZOTU1392
    363 ZOTU1405
    362 ZOTU1481
    361 ZOTU1455
    360 ZOTU1394
    359 ZOTU1384
    359 ZOTU1433
    358 ZOTU1375
    358 ZOTU1427
    357 ZOTU1402
    357 ZOTU1436
    357 ZOTU1445
    355 ZOTU1397
    354 ZOTU1377
    354 ZOTU1469
    353 ZOTU1423
    353 ZOTU4357
    352 ZOTU1389
    352 ZOTU1418
    351 ZOTU1391
    348 ZOTU1406
    347 ZOTU1387
    347 ZOTU1440
    347 ZOTU1495
    346 ZOTU1424
    345 ZOTU1390
    345 ZOTU1395
    345 ZOTU1404
    345 ZOTU1407
    343 ZOTU1401
    343 ZOTU1412
    343 ZOTU1508
    342 ZOTU1417
    342 ZOTU1431
    342 ZOTU1494
    341 ZOTU1411
    341 ZOTU1435
    341 ZOTU1466
    341 ZOTU1475
    340 ZOTU1408
    340 ZOTU1414
    340 ZOTU1434
    340 ZOTU1439
    339 ZOTU1491
    338 ZOTU1388
    338 ZOTU1447
    336 ZOTU1454
    335 ZOTU1422
    334 ZOTU1409
    334 ZOTU1416
    334 ZOTU1452
    334 ZOTU1459
    334 ZOTU1461
    332 ZOTU1467
    331 ZOTU1437
    331 ZOTU1442
    331 ZOTU1446
    330 ZOTU1415
    330 ZOTU1421
    329 ZOTU1457
    328 ZOTU1468
    327 ZOTU1444
    327 ZOTU1456
    327 ZOTU1522
    324 ZOTU1425
    324 ZOTU1460
    324 ZOTU1517
    323 ZOTU1410
    323 ZOTU1470
    322 ZOTU1429
    320 ZOTU1483
    320 ZOTU1518
    318 ZOTU1441
    318 ZOTU1472
    316 ZOTU1482
    316 ZOTU1490
    316 ZOTU1500
    315 ZOTU1438
    314 ZOTU1420
    314 ZOTU1497
    313 ZOTU1426
    313 ZOTU1506
    312 ZOTU1450
    312 ZOTU1471
    312 ZOTU1485
    312 ZOTU1489
    311 ZOTU1448
    311 ZOTU1451
    311 ZOTU1465
    311 ZOTU1478
    311 ZOTU1496
    310 ZOTU1477
    310 ZOTU1507
    309 ZOTU1449
    309 ZOTU2115
    308 ZOTU1463
    308 ZOTU1510
    308 ZOTU1575
    307 ZOTU1520
    306 ZOTU1443
    306 ZOTU1499
    306 ZOTU1553
    305 ZOTU2656
    303 ZOTU1492
    303 ZOTU1572
    302 ZOTU1487
    301 ZOTU1462
    300 ZOTU1537
    298 ZOTU1480
    298 ZOTU1484
    297 ZOTU1512
    297 ZOTU1519
    297 ZOTU1551
    297 ZOTU1605
    296 ZOTU1479
    296 ZOTU1563
    295 ZOTU1502
    295 ZOTU1509
    295 ZOTU1536
    293 ZOTU1493
    293 ZOTU1521
    292 ZOTU1474
    292 ZOTU1503
    291 ZOTU1505
    291 ZOTU1531
    291 ZOTU1542
    290 ZOTU1488
    290 ZOTU1545
    290 ZOTU1583
    289 ZOTU1473
    289 ZOTU1511
    289 ZOTU1532
    288 ZOTU1550
    287 ZOTU1504
    287 ZOTU1552
    286 ZOTU1516
    285 ZOTU1586
    285 ZOTU1631
    284 ZOTU1524
    284 ZOTU1535
    284 ZOTU1558
    284 ZOTU1614
    283 ZOTU1513
    283 ZOTU1534
    283 ZOTU1562
    282 ZOTU1527
    282 ZOTU1557
    282 ZOTU1573
    281 ZOTU1498
    281 ZOTU1528
    281 ZOTU1538
    279 ZOTU1547
    279 ZOTU1549
    279 ZOTU1556
    277 ZOTU1526
    276 ZOTU1486
    276 ZOTU1514
    276 ZOTU1543
    276 ZOTU1564
    276 ZOTU1584
    275 ZOTU1525
    274 ZOTU1590
    273 ZOTU1540
    273 ZOTU1541
    273 ZOTU1561
    273 ZOTU1576
    272 ZOTU1515
    272 ZOTU1530
    272 ZOTU1555
    272 ZOTU1560
    271 ZOTU1529
    271 ZOTU1533
    271 ZOTU1565
    271 ZOTU1664
    270 ZOTU1544
    270 ZOTU1601
    269 ZOTU1548
    268 ZOTU1546
    268 ZOTU1578
    267 ZOTU1523
    267 ZOTU1574
    267 ZOTU1625
    265 ZOTU1554
    264 ZOTU1566
    264 ZOTU1567
    264 ZOTU1623
    263 ZOTU1539
    263 ZOTU1559
    263 ZOTU1693
    262 ZOTU1593
    262 ZOTU1602
    262 ZOTU1749
    261 ZOTU1568
    261 ZOTU1581
    261 ZOTU1609
    261 ZOTU1647
    260 ZOTU1642
    260 ZOTU1695
    260 ZOTU2047
    259 ZOTU1580
    258 ZOTU1569
    257 ZOTU1577
    257 ZOTU1607
    257 ZOTU1619
    257 ZOTU1680
    255 ZOTU1570
    254 ZOTU1637
    253 ZOTU1579
    252 ZOTU1571
    252 ZOTU1594
    252 ZOTU1620
    252 ZOTU1626
    252 ZOTU1836
    251 ZOTU1582
    251 ZOTU1596
    251 ZOTU1598
    251 ZOTU1599
    250 ZOTU1585
    250 ZOTU1669
    250 ZOTU1723
    249 ZOTU1600
    249 ZOTU1632
    248 ZOTU1603
    248 ZOTU1611
    248 ZOTU1618
    247 ZOTU1591
    247 ZOTU1615
    246 ZOTU1589
    246 ZOTU1606
    246 ZOTU1617
    245 ZOTU1627
    245 ZOTU1639
    245 ZOTU1659
    244 ZOTU1658
    244 ZOTU1714
    243 ZOTU1587
    243 ZOTU1595
    242 ZOTU1588
    242 ZOTU1592
    242 ZOTU1597
    242 ZOTU1608
    241 ZOTU1621
    241 ZOTU1648
    240 ZOTU1640
    239 ZOTU1657
    238 ZOTU1630
    238 ZOTU1646
    238 ZOTU1689
    237 ZOTU1677
    237 ZOTU1682
    236 ZOTU1616
    235 ZOTU1612
    235 ZOTU1696
    234 ZOTU1604
    234 ZOTU1628
    234 ZOTU1655
    233 ZOTU1636
    233 ZOTU1641
    233 ZOTU1687
    233 ZOTU1692
    232 ZOTU1638
    232 ZOTU1652
    232 ZOTU1668
    232 ZOTU1711
    231 ZOTU1651
    231 ZOTU1691
    230 ZOTU1643
    230 ZOTU1654
    230 ZOTU1673
    229 ZOTU1635
    229 ZOTU1665
    229 ZOTU1768
    228 ZOTU1666
    228 ZOTU1675
    228 ZOTU1708
    228 ZOTU2042
    227 ZOTU1613
    227 ZOTU1622
    227 ZOTU1653
    226 ZOTU1656
    226 ZOTU1667
    226 ZOTU1704
    226 ZOTU1740
    225 ZOTU1610
    225 ZOTU1629
    225 ZOTU1671
    225 ZOTU1678
    225 ZOTU1697
    225 ZOTU1701
    225 ZOTU1715
    225 ZOTU1796
    224 ZOTU1624
    224 ZOTU1645
    224 ZOTU1660
    224 ZOTU1663
    224 ZOTU1883
    223 ZOTU1662
    223 ZOTU1683
    223 ZOTU1700
    223 ZOTU1726
    223 ZOTU1746
    222 ZOTU1644
    222 ZOTU1676
    222 ZOTU1688
    222 ZOTU1698
    222 ZOTU1703
    222 ZOTU1757
    220 ZOTU1633
    220 ZOTU1650
    220 ZOTU1672
    220 ZOTU1686
    219 ZOTU1702
    219 ZOTU1736
    219 ZOTU1761
    218 ZOTU1649
    218 ZOTU1681
    218 ZOTU1807
    216 ZOTU1685
    216 ZOTU1877
    215 ZOTU1674
    215 ZOTU1684
    215 ZOTU1718
    215 ZOTU1729
    215 ZOTU1733
    215 ZOTU1735
    215 ZOTU1742
    215 ZOTU1794
    214 ZOTU1634
    214 ZOTU1661
    214 ZOTU1694
    214 ZOTU1734
    214 ZOTU1741
    214 ZOTU1756
    213 ZOTU1848
    212 ZOTU1707
    211 ZOTU1748
    211 ZOTU1763
    210 ZOTU1690
    210 ZOTU1712
    209 ZOTU1743
    208 ZOTU1716
    208 ZOTU1753
    208 ZOTU1760
    208 ZOTU1785
    208 ZOTU1802
    208 ZOTU1860
    206 ZOTU1670
    206 ZOTU1679
    206 ZOTU1719
    206 ZOTU1739
    205 ZOTU1699
    205 ZOTU1722
    205 ZOTU1737
    205 ZOTU1773
    205 ZOTU1791
    205 ZOTU1797
    204 ZOTU1705
    204 ZOTU1730
    204 ZOTU1752
    203 ZOTU1713
    202 ZOTU1706
    202 ZOTU1724
    202 ZOTU1727
    202 ZOTU1728
    202 ZOTU1798
    202 ZOTU1811
    201 ZOTU1720
    201 ZOTU1738
    200 ZOTU1709
    200 ZOTU1710
    200 ZOTU1717
    200 ZOTU1721
    199 ZOTU1744
    199 ZOTU1751
    199 ZOTU1754
    199 ZOTU1818
    199 ZOTU1822
    199 ZOTU1868
    198 ZOTU1731
    198 ZOTU1758
    198 ZOTU1793
    198 ZOTU1821
    197 ZOTU1767
    197 ZOTU1787
    196 ZOTU1745
    195 ZOTU1747
    195 ZOTU1766
    195 ZOTU1779
    195 ZOTU1835
    194 ZOTU1774
    194 ZOTU1776
    194 ZOTU1815
    194 ZOTU1834
    193 ZOTU1770
    193 ZOTU1771
    193 ZOTU1823
    193 ZOTU1886
    193 ZOTU1961
    192 ZOTU1777
    191 ZOTU1725
    191 ZOTU1769
    191 ZOTU1790
    191 ZOTU1799
    191 ZOTU1809
    190 ZOTU1853
    190 ZOTU1859
    190 ZOTU1861
    189 ZOTU1750
    189 ZOTU1764
    189 ZOTU1780
    189 ZOTU1803
    189 ZOTU1837
    189 ZOTU1856
    188 ZOTU1732
    188 ZOTU1762
    188 ZOTU1781
    188 ZOTU1784
    188 ZOTU1816
    188 ZOTU1845
    187 ZOTU1775
    187 ZOTU1783
    186 ZOTU1765
    186 ZOTU1772
    186 ZOTU1806
    186 ZOTU1810
    186 ZOTU1866
    185 ZOTU1755
    185 ZOTU1789
    185 ZOTU1838
    185 ZOTU1999
    185 ZOTU3304
    184 ZOTU1829
    184 ZOTU1909
    184 ZOTU1939
    183 ZOTU1759
    183 ZOTU1778
    183 ZOTU1792
    183 ZOTU1805
    183 ZOTU1871
    183 ZOTU5302
    182 ZOTU1801
    182 ZOTU1813
    182 ZOTU1817
    182 ZOTU1830
    182 ZOTU1929
    181 ZOTU1844
    180 ZOTU1819
    180 ZOTU1827
    180 ZOTU4058
    179 ZOTU1812
    179 ZOTU1825
    179 ZOTU1875
    179 ZOTU1891
    179 ZOTU2080
    178 ZOTU1832
    178 ZOTU1840
    178 ZOTU1846
    178 ZOTU1854
    178 ZOTU1932
    177 ZOTU1782
    177 ZOTU1786
    177 ZOTU1814
    177 ZOTU1857
    176 ZOTU1820
    176 ZOTU1831
    176 ZOTU1842
    176 ZOTU1865
    176 ZOTU1898
    176 ZOTU1906
    176 ZOTU1930
    176 ZOTU1993
    175 ZOTU1800
    175 ZOTU1841
    175 ZOTU1852
    175 ZOTU1858
    175 ZOTU1889
    175 ZOTU1904
    175 ZOTU1913
    174 ZOTU1795
    174 ZOTU1804
    174 ZOTU1824
    174 ZOTU1850
    174 ZOTU1874
    174 ZOTU1878
    174 ZOTU1992
    173 ZOTU1808
    173 ZOTU1839
    173 ZOTU1894
    172 ZOTU1788
    172 ZOTU1833
    172 ZOTU1882
    172 ZOTU1941
    171 ZOTU1826
    171 ZOTU1988
    170 ZOTU1843
    170 ZOTU1847
    170 ZOTU1923
    170 ZOTU1926
    170 ZOTU1944
    170 ZOTU1972
    169 ZOTU1828
    169 ZOTU1870
    169 ZOTU1901
    169 ZOTU1979
    169 ZOTU2084
    169 ZOTU2276
    168 ZOTU1863
    168 ZOTU1912
    168 ZOTU1928
    168 ZOTU1942
    168 ZOTU1977
    168 ZOTU1978
    168 ZOTU2031
    167 ZOTU1849
    167 ZOTU1867
    167 ZOTU1887
    167 ZOTU1918
    166 ZOTU1911
    166 ZOTU1953
    166 ZOTU2093
    166 ZOTU2120
    165 ZOTU1855
    165 ZOTU1864
    165 ZOTU1880
    164 ZOTU1851
    164 ZOTU1876
    164 ZOTU1892
    164 ZOTU1902
    164 ZOTU1914
    164 ZOTU1945
    163 ZOTU1873
    163 ZOTU2021
    162 ZOTU1943
    162 ZOTU1957
    162 ZOTU1982
    161 ZOTU1890
    160 ZOTU1897
    160 ZOTU1924
    160 ZOTU1925
    160 ZOTU1968
    159 ZOTU1869
    159 ZOTU1885
    159 ZOTU1910
    159 ZOTU1920
    159 ZOTU1935
    159 ZOTU1936
    159 ZOTU1937
    159 ZOTU1948
    159 ZOTU2000
    159 ZOTU2102
    158 ZOTU1879
    158 ZOTU1905
    158 ZOTU1971
    158 ZOTU2172
    157 ZOTU1862
    157 ZOTU1884
    157 ZOTU1895
    157 ZOTU1903
    157 ZOTU1907
    157 ZOTU1917
    157 ZOTU1927
    156 ZOTU1872
    156 ZOTU1919
    156 ZOTU1951
    156 ZOTU1959
    156 ZOTU2076
    156 ZOTU2092
    155 ZOTU1899
    155 ZOTU1916
    155 ZOTU1931
    155 ZOTU1950
    155 ZOTU1964
    155 ZOTU1984
    154 ZOTU1893
    154 ZOTU1975
    154 ZOTU2074
    153 ZOTU1881
    153 ZOTU2094
    152 ZOTU1933
    152 ZOTU1934
    152 ZOTU1946
    152 ZOTU1960
    152 ZOTU1963
    152 ZOTU1966
    152 ZOTU1969
    152 ZOTU1985
    151 ZOTU1888
    151 ZOTU1940
    150 ZOTU1915
    150 ZOTU1947
    150 ZOTU1956
    150 ZOTU1965
    150 ZOTU2010
    150 ZOTU2048
    150 ZOTU2072
    150 ZOTU2086
    149 ZOTU1908
    149 ZOTU1938
    149 ZOTU1987
    149 ZOTU2079
    148 ZOTU1958
    148 ZOTU2007
    148 ZOTU2014
    148 ZOTU2045
    147 ZOTU1954
    147 ZOTU1962
    147 ZOTU1970
    147 ZOTU2030
    147 ZOTU2051
    147 ZOTU2302
    146 ZOTU1921
    146 ZOTU1983
    146 ZOTU1997
    146 ZOTU2002
    146 ZOTU2060
    146 ZOTU2066
    145 ZOTU1922
    145 ZOTU2059
    145 ZOTU2160
    144 ZOTU1949
    144 ZOTU1989
    144 ZOTU1990
    144 ZOTU1991
    144 ZOTU1998
    144 ZOTU2009
    144 ZOTU2022
    144 ZOTU2024
    144 ZOTU2043
    144 ZOTU2052
    143 ZOTU1967
    143 ZOTU2054
    143 ZOTU2099
    143 ZOTU2133
    143 ZOTU2166
    143 ZOTU4415
    142 ZOTU1973
    142 ZOTU1981
    142 ZOTU1986
    142 ZOTU2017
    142 ZOTU2020
    142 ZOTU2151
    141 ZOTU1980
    141 ZOTU2003
    141 ZOTU2005
    141 ZOTU2012
    141 ZOTU2046
    141 ZOTU2065
    141 ZOTU2112
    141 ZOTU2175
    140 ZOTU1900
    140 ZOTU1952
    140 ZOTU1974
    140 ZOTU1995
    140 ZOTU1996
    140 ZOTU2008
    140 ZOTU2026
    140 ZOTU2049
    140 ZOTU2075
    140 ZOTU2117
    139 ZOTU1955
    139 ZOTU1976
    139 ZOTU2004
    139 ZOTU2013
    139 ZOTU2040
    139 ZOTU2050
    139 ZOTU2058
    139 ZOTU2064
    139 ZOTU2109
    139 ZOTU2118
    139 ZOTU2153
    138 ZOTU2023
    138 ZOTU2033
    138 ZOTU2090
    137 ZOTU2006
    137 ZOTU2032
    137 ZOTU2038
    137 ZOTU2039
    137 ZOTU2056
    137 ZOTU2061
    136 ZOTU2088
    136 ZOTU2162
    136 ZOTU4705
    135 ZOTU2029
    135 ZOTU2036
    135 ZOTU2037
    135 ZOTU2125
    135 ZOTU2129
    135 ZOTU2195
    134 ZOTU1994
    134 ZOTU2011
    134 ZOTU2025
    134 ZOTU2063
    134 ZOTU2071
    134 ZOTU2136
    134 ZOTU2183
    133 ZOTU2001
    133 ZOTU2015
    133 ZOTU2028
    133 ZOTU2057
    133 ZOTU2067
    133 ZOTU2069
    133 ZOTU2082
    133 ZOTU2107
    132 ZOTU2016
    132 ZOTU2044
    132 ZOTU2083
    132 ZOTU4178
    131 ZOTU2041
    131 ZOTU2081
    130 ZOTU2035
    130 ZOTU2108
    130 ZOTU2270
    129 ZOTU2027
    129 ZOTU2068
    129 ZOTU2070
    129 ZOTU2095
    129 ZOTU2104
    129 ZOTU2113
    129 ZOTU2122
    129 ZOTU2140
    129 ZOTU2141
    129 ZOTU2202
    129 ZOTU2223
    128 ZOTU2018
    128 ZOTU2019
    128 ZOTU2034
    128 ZOTU2055
    128 ZOTU2073
    128 ZOTU2087
    128 ZOTU2089
    128 ZOTU2211
    127 ZOTU2189
    127 ZOTU2227
    127 ZOTU2993
    126 ZOTU2053
    126 ZOTU2098
    126 ZOTU2126
    126 ZOTU2182
    126 ZOTU2213
    125 ZOTU2062
    125 ZOTU2077
    125 ZOTU2078
    125 ZOTU2091
    125 ZOTU2114
    125 ZOTU2119
    125 ZOTU2197
    125 ZOTU2240
    124 ZOTU2123
    124 ZOTU2145
    124 ZOTU2208
    123 ZOTU2085
    123 ZOTU2131
    123 ZOTU2146
    123 ZOTU2173
    123 ZOTU2192
    123 ZOTU2286
    122 ZOTU2105
    122 ZOTU2124
    122 ZOTU2161
    122 ZOTU2194
    122 ZOTU2198
    122 ZOTU2205
    122 ZOTU2214
    121 ZOTU2096
    121 ZOTU2130
    121 ZOTU2178
    121 ZOTU2187
    120 ZOTU2100
    120 ZOTU2121
    120 ZOTU2139
    120 ZOTU2158
    120 ZOTU2167
    120 ZOTU2179
    119 ZOTU2101
    119 ZOTU2127
    119 ZOTU2137
    119 ZOTU2149
    119 ZOTU2157
    119 ZOTU2171
    119 ZOTU2186
    119 ZOTU2212
    118 ZOTU2128
    118 ZOTU2143
    118 ZOTU2154
    118 ZOTU2159
    118 ZOTU2225
    117 ZOTU2106
    117 ZOTU2134
    117 ZOTU2138
    117 ZOTU2150
    117 ZOTU2169
    117 ZOTU2193
    117 ZOTU2217
    117 ZOTU2250
    117 ZOTU2401
    116 ZOTU2111
    116 ZOTU2148
    116 ZOTU2168
    116 ZOTU2210
    116 ZOTU2245
    116 ZOTU2289
    116 ZOTU2430
    115 ZOTU2097
    115 ZOTU2103
    115 ZOTU2116
    115 ZOTU2132
    115 ZOTU2156
    115 ZOTU2170
    115 ZOTU2185
    115 ZOTU2201
    115 ZOTU2215
    115 ZOTU2272
    115 ZOTU2294
    114 ZOTU2110
    114 ZOTU2144
    114 ZOTU2177
    114 ZOTU2181
    114 ZOTU2221
    114 ZOTU2293
    114 ZOTU2312
    113 ZOTU2135
    113 ZOTU2142
    113 ZOTU2163
    113 ZOTU2164
    113 ZOTU2216
    113 ZOTU2219
    113 ZOTU2255
    113 ZOTU2308
    113 ZOTU4181
    112 ZOTU2165
    112 ZOTU2174
    112 ZOTU2184
    112 ZOTU2191
    112 ZOTU2203
    112 ZOTU2226
    112 ZOTU2232
    112 ZOTU2324
    112 ZOTU2385
    111 ZOTU2147
    111 ZOTU2155
    111 ZOTU2199
    111 ZOTU2206
    111 ZOTU2237
    111 ZOTU2328
    110 ZOTU2152
    110 ZOTU2176
    110 ZOTU2209
    109 ZOTU2190
    109 ZOTU2207
    109 ZOTU2233
    109 ZOTU2234
    109 ZOTU2248
    109 ZOTU2249
    109 ZOTU2252
    109 ZOTU2267
    109 ZOTU2275
    109 ZOTU2310
    109 ZOTU2379
    109 ZOTU2395
    109 ZOTU2582
    108 ZOTU2196
    108 ZOTU2247
    108 ZOTU2304
    108 ZOTU2319
    108 ZOTU2334
    107 ZOTU2218
    107 ZOTU2228
    107 ZOTU2244
    107 ZOTU2439
    106 ZOTU2204
    106 ZOTU2256
    106 ZOTU2283
    106 ZOTU2356
    105 ZOTU2180
    105 ZOTU2224
    105 ZOTU2241
    105 ZOTU2246
    105 ZOTU2260
    105 ZOTU2265
    105 ZOTU2278
    105 ZOTU2282
    105 ZOTU2291
    105 ZOTU2353
    105 ZOTU2674
    104 ZOTU2230
    104 ZOTU2243
    104 ZOTU2262
    104 ZOTU2269
    104 ZOTU2327
    104 ZOTU2347
    104 ZOTU2398
    104 ZOTU2511
    104 ZOTU2757
    103 ZOTU2220
    103 ZOTU2235
    103 ZOTU2273
    103 ZOTU2274
    103 ZOTU2285
    103 ZOTU2296
    103 ZOTU2315
    103 ZOTU2322
    103 ZOTU2340
    103 ZOTU2383
    103 ZOTU2399
    102 ZOTU2188
    102 ZOTU2239
    102 ZOTU2253
    102 ZOTU2287
    102 ZOTU2297
    102 ZOTU2320
    102 ZOTU2325
    102 ZOTU2350
    102 ZOTU2381
    101 ZOTU2200
    101 ZOTU2222
    101 ZOTU2242
    101 ZOTU2258
    101 ZOTU2271
    101 ZOTU2284
    101 ZOTU2292
    101 ZOTU2299
    101 ZOTU2303
    101 ZOTU3157
    100 ZOTU2229
    100 ZOTU2277
    100 ZOTU2349
    100 ZOTU2352
     99 ZOTU2231
     99 ZOTU2254
     99 ZOTU2264
     99 ZOTU2335
     99 ZOTU2351
     99 ZOTU2519
     98 ZOTU2236
     98 ZOTU2238
     98 ZOTU2257
     98 ZOTU2268
     98 ZOTU2290
     98 ZOTU2298
     98 ZOTU2309
     98 ZOTU2331
     98 ZOTU2463
     98 ZOTU3194
     97 ZOTU2266
     97 ZOTU2281
     97 ZOTU2306
     97 ZOTU2329
     97 ZOTU2435
     97 ZOTU2498
     97 ZOTU2531
     97 ZOTU2644
     96 ZOTU2280
     96 ZOTU2288
     96 ZOTU2307
     96 ZOTU2354
     96 ZOTU2359
     96 ZOTU2431
     96 ZOTU2490
     95 ZOTU2279
     95 ZOTU2300
     95 ZOTU2337
     95 ZOTU2341
     95 ZOTU2345
     95 ZOTU2355
     95 ZOTU2393
     95 ZOTU2394
     95 ZOTU2408
     95 ZOTU2434
     95 ZOTU2494
     95 ZOTU2562
     94 ZOTU2261
     94 ZOTU2295
     94 ZOTU2333
     94 ZOTU2360
     94 ZOTU2364
     94 ZOTU2370
     94 ZOTU2371
     94 ZOTU2375
     94 ZOTU2396
     94 ZOTU2454
     94 ZOTU2497
     94 ZOTU2579
     93 ZOTU2251
     93 ZOTU2317
     93 ZOTU2332
     93 ZOTU2338
     93 ZOTU2365
     93 ZOTU2388
     93 ZOTU2484
     93 ZOTU2677
     92 ZOTU2259
     92 ZOTU2316
     92 ZOTU2321
     92 ZOTU2342
     92 ZOTU2344
     92 ZOTU2378
     92 ZOTU2402
     92 ZOTU2413
     92 ZOTU2480
     91 ZOTU2313
     91 ZOTU2318
     91 ZOTU2326
     91 ZOTU2339
     91 ZOTU2357
     91 ZOTU2366
     91 ZOTU2374
     91 ZOTU2412
     91 ZOTU2418
     91 ZOTU2423
     91 ZOTU2458
     91 ZOTU2502
     91 ZOTU2700
     90 ZOTU2311
     90 ZOTU2336
     90 ZOTU2343
     90 ZOTU2362
     90 ZOTU2400
     90 ZOTU2410
     90 ZOTU2425
     90 ZOTU2443
     90 ZOTU2503
     90 ZOTU2580
     90 ZOTU2746
     90 ZOTU3015
     89 ZOTU2263
     89 ZOTU2380
     89 ZOTU2406
     89 ZOTU2481
     89 ZOTU2505
     89 ZOTU2857
     88 ZOTU2323
     88 ZOTU2346
     88 ZOTU2367
     88 ZOTU2376
     88 ZOTU2397
     88 ZOTU2411
     88 ZOTU2421
     88 ZOTU2448
     88 ZOTU2455
     88 ZOTU2459
     88 ZOTU2594
     88 ZOTU2604
     88 ZOTU2753
     87 ZOTU2301
     87 ZOTU2305
     87 ZOTU2314
     87 ZOTU2330
     87 ZOTU2363
     87 ZOTU2369
     87 ZOTU2372
     87 ZOTU2377
     87 ZOTU2386
     87 ZOTU2407
     87 ZOTU2479
     87 ZOTU2518
     87 ZOTU2715
     86 ZOTU2348
     86 ZOTU2390
     86 ZOTU2392
     86 ZOTU2403
     86 ZOTU2432
     86 ZOTU2436
     86 ZOTU2437
     86 ZOTU2444
     86 ZOTU2445
     86 ZOTU2449
     86 ZOTU2516
     86 ZOTU2553
     86 ZOTU3262
     85 ZOTU2382
     85 ZOTU2387
     85 ZOTU2391
     85 ZOTU2414
     85 ZOTU2422
     85 ZOTU2426
     85 ZOTU2428
     85 ZOTU2452
     85 ZOTU2533
     85 ZOTU2685
     85 ZOTU2695
     85 ZOTU2733
     85 ZOTU3445
     84 ZOTU2424
     84 ZOTU2456
     84 ZOTU2472
     84 ZOTU2476
     84 ZOTU2515
     84 ZOTU2671
     84 ZOTU5486
     83 ZOTU2404
     83 ZOTU2442
     83 ZOTU2447
     83 ZOTU2451
     83 ZOTU2465
     83 ZOTU2473
     83 ZOTU2499
     83 ZOTU2570
     83 ZOTU2588
     83 ZOTU2927
     83 ZOTU5514
     82 ZOTU2361
     82 ZOTU2368
     82 ZOTU2384
     82 ZOTU2415
     82 ZOTU2419
     82 ZOTU2429
     82 ZOTU2433
     82 ZOTU2461
     82 ZOTU2467
     82 ZOTU2487
     82 ZOTU2509
     82 ZOTU2522
     82 ZOTU2555
     82 ZOTU2566
     82 ZOTU2568
     82 ZOTU2590
     82 ZOTU2624
     82 ZOTU2711
     82 ZOTU2877
     81 ZOTU2389
     81 ZOTU2405
     81 ZOTU2466
     81 ZOTU2491
     81 ZOTU2496
     81 ZOTU2532
     81 ZOTU2565
     81 ZOTU2762
     80 ZOTU2373
     80 ZOTU2417
     80 ZOTU2438
     80 ZOTU2440
     80 ZOTU2450
     80 ZOTU2471
     80 ZOTU2485
     80 ZOTU2501
     80 ZOTU2506
     80 ZOTU2512
     80 ZOTU2529
     80 ZOTU2535
     80 ZOTU2541
     80 ZOTU2542
     80 ZOTU2549
     80 ZOTU2564
     80 ZOTU2575
     80 ZOTU2591
     80 ZOTU2592
     80 ZOTU2607
     80 ZOTU2714
     80 ZOTU2773
     80 ZOTU2864
     79 ZOTU2474
     79 ZOTU2486
     79 ZOTU2489
     79 ZOTU2521
     79 ZOTU2528
     79 ZOTU2561
     79 ZOTU2571
     79 ZOTU2659
     79 ZOTU2706
     79 ZOTU2721
     79 ZOTU2734
     79 ZOTU2784
     79 ZOTU2851
     79 ZOTU2896
     78 ZOTU2409
     78 ZOTU2416
     78 ZOTU2420
     78 ZOTU2427
     78 ZOTU2460
     78 ZOTU2468
     78 ZOTU2482
     78 ZOTU2508
     78 ZOTU2550
     78 ZOTU2574
     78 ZOTU2729
     77 ZOTU2446
     77 ZOTU2457
     77 ZOTU2462
     77 ZOTU2464
     77 ZOTU2510
     77 ZOTU2513
     77 ZOTU2554
     77 ZOTU2585
     77 ZOTU2618
     77 ZOTU2641
     77 ZOTU2657
     77 ZOTU2665
     77 ZOTU3067
     76 ZOTU2358
     76 ZOTU2469
     76 ZOTU2520
     76 ZOTU2534
     76 ZOTU2576
     76 ZOTU2596
     76 ZOTU2668
     76 ZOTU2670
     76 ZOTU3025
     75 ZOTU2441
     75 ZOTU2470
     75 ZOTU2477
     75 ZOTU2478
     75 ZOTU2492
     75 ZOTU2517
     75 ZOTU2544
     75 ZOTU2545
     75 ZOTU2546
     75 ZOTU2548
     75 ZOTU2559
     75 ZOTU2569
     75 ZOTU2597
     75 ZOTU2602
     75 ZOTU2949
     74 ZOTU2453
     74 ZOTU2475
     74 ZOTU2537
     74 ZOTU2539
     74 ZOTU2547
     74 ZOTU2557
     74 ZOTU2560
     74 ZOTU2589
     74 ZOTU2605
     74 ZOTU2708
     74 ZOTU2793
     74 ZOTU3163
     73 ZOTU2488
     73 ZOTU2495
     73 ZOTU2514
     73 ZOTU2525
     73 ZOTU2526
     73 ZOTU2536
     73 ZOTU2540
     73 ZOTU2543
     73 ZOTU2563
     73 ZOTU2572
     73 ZOTU2616
     73 ZOTU2633
     73 ZOTU2646
     73 ZOTU2806
     72 ZOTU2493
     72 ZOTU2500
     72 ZOTU2507
     72 ZOTU2523
     72 ZOTU2558
     72 ZOTU2577
     72 ZOTU2578
     72 ZOTU2688
     72 ZOTU2712
     72 ZOTU2731
     72 ZOTU2738
     72 ZOTU2752
     72 ZOTU2843
     72 ZOTU5194
     71 ZOTU2483
     71 ZOTU2504
     71 ZOTU2551
     71 ZOTU2586
     71 ZOTU2593
     71 ZOTU2601
     71 ZOTU2614
     71 ZOTU2628
     71 ZOTU2630
     71 ZOTU2638
     71 ZOTU2750
     71 ZOTU2758
     71 ZOTU2765
     71 ZOTU2767
     71 ZOTU2769
     71 ZOTU2848
     71 ZOTU2933
     71 ZOTU3176
     70 ZOTU2598
     70 ZOTU2608
     70 ZOTU2612
     70 ZOTU2619
     70 ZOTU2643
     70 ZOTU2658
     70 ZOTU2664
     70 ZOTU2675
     70 ZOTU2737
     70 ZOTU3277
     69 ZOTU2527
     69 ZOTU2530
     69 ZOTU2538
     69 ZOTU2556
     69 ZOTU2573
     69 ZOTU2587
     69 ZOTU2603
     69 ZOTU2610
     69 ZOTU2627
     69 ZOTU2636
     69 ZOTU2640
     69 ZOTU2666
     69 ZOTU2676
     69 ZOTU2681
     69 ZOTU2682
     69 ZOTU2694
     69 ZOTU2739
     69 ZOTU2751
     69 ZOTU2768
     69 ZOTU2783
     69 ZOTU3226
     69 ZOTU4034
     68 ZOTU2581
     68 ZOTU2583
     68 ZOTU2599
     68 ZOTU2600
     68 ZOTU2623
     68 ZOTU2626
     68 ZOTU2635
     68 ZOTU2652
     68 ZOTU2669
     68 ZOTU2701
     68 ZOTU2705
     68 ZOTU2778
     68 ZOTU2780
     68 ZOTU2866
     68 ZOTU2879
     68 ZOTU5243
     67 ZOTU2524
     67 ZOTU2567
     67 ZOTU2609
     67 ZOTU2621
     67 ZOTU2649
     67 ZOTU2663
     67 ZOTU2673
     67 ZOTU2692
     67 ZOTU2696
     67 ZOTU2697
     67 ZOTU2719
     67 ZOTU2756
     67 ZOTU2764
     67 ZOTU2892
     67 ZOTU2902
     67 ZOTU2952
     67 ZOTU3717
     66 ZOTU2611
     66 ZOTU2642
     66 ZOTU2647
     66 ZOTU2667
     66 ZOTU2689
     66 ZOTU2707
     66 ZOTU2728
     66 ZOTU2761
     66 ZOTU2787
     66 ZOTU2795
     66 ZOTU2822
     66 ZOTU2833
     66 ZOTU2873
     66 ZOTU2936
     66 ZOTU3059
     66 ZOTU3214
     66 ZOTU3254
     66 ZOTU3731
     65 ZOTU2584
     65 ZOTU2613
     65 ZOTU2617
     65 ZOTU2622
     65 ZOTU2662
     65 ZOTU2679
     65 ZOTU2699
     65 ZOTU2727
     65 ZOTU2775
     65 ZOTU2792
     65 ZOTU2818
     65 ZOTU2821
     65 ZOTU2831
     65 ZOTU3061
     65 ZOTU3180
     64 ZOTU2595
     64 ZOTU2625
     64 ZOTU2629
     64 ZOTU2645
     64 ZOTU2651
     64 ZOTU2655
     64 ZOTU2672
     64 ZOTU2683
     64 ZOTU2687
     64 ZOTU2726
     64 ZOTU2754
     64 ZOTU2786
     64 ZOTU2813
     64 ZOTU2814
     64 ZOTU2826
     64 ZOTU2854
     64 ZOTU2859
     64 ZOTU2867
     64 ZOTU2922
     64 ZOTU2951
     64 ZOTU2967
     64 ZOTU3034
     64 ZOTU3127
     63 ZOTU2552
     63 ZOTU2615
     63 ZOTU2620
     63 ZOTU2631
     63 ZOTU2632
     63 ZOTU2660
     63 ZOTU2743
     63 ZOTU2770
     63 ZOTU2788
     63 ZOTU2840
     63 ZOTU2847
     63 ZOTU2874
     63 ZOTU2911
     63 ZOTU2960
     63 ZOTU2971
     62 ZOTU2634
     62 ZOTU2637
     62 ZOTU2650
     62 ZOTU2654
     62 ZOTU2686
     62 ZOTU2691
     62 ZOTU2713
     62 ZOTU2716
     62 ZOTU2747
     62 ZOTU2748
     62 ZOTU2785
     62 ZOTU2823
     62 ZOTU2827
     62 ZOTU2839
     62 ZOTU2860
     62 ZOTU2923
     62 ZOTU3012
     62 ZOTU3096
     62 ZOTU3247
     62 ZOTU3399
     62 ZOTU3487
     61 ZOTU2653
     61 ZOTU2678
     61 ZOTU2703
     61 ZOTU2717
     61 ZOTU2720
     61 ZOTU2724
     61 ZOTU2725
     61 ZOTU2730
     61 ZOTU2781
     61 ZOTU2796
     61 ZOTU2803
     61 ZOTU2804
     61 ZOTU2828
     61 ZOTU2830
     61 ZOTU2838
     61 ZOTU2850
     61 ZOTU2861
     61 ZOTU2904
     61 ZOTU2909
     61 ZOTU2913
     61 ZOTU3055
     61 ZOTU3072
     61 ZOTU3480
     61 ZOTU3597
     60 ZOTU2606
     60 ZOTU2639
     60 ZOTU2661
     60 ZOTU2693
     60 ZOTU2722
     60 ZOTU2723
     60 ZOTU2732
     60 ZOTU2742
     60 ZOTU2749
     60 ZOTU2774
     60 ZOTU2811
     60 ZOTU2820
     60 ZOTU2829
     60 ZOTU2856
     60 ZOTU2880
     60 ZOTU2947
     60 ZOTU2954
     60 ZOTU3019
     60 ZOTU3021
     60 ZOTU3249
     60 ZOTU3440
     60 ZOTU5452
     59 ZOTU2648
     59 ZOTU2680
     59 ZOTU2684
     59 ZOTU2709
     59 ZOTU2710
     59 ZOTU2760
     59 ZOTU2777
     59 ZOTU2794
     59 ZOTU2798
     59 ZOTU2807
     59 ZOTU2855
     59 ZOTU2920
     59 ZOTU2932
     59 ZOTU2942
     59 ZOTU3356
     59 ZOTU3361
     59 ZOTU3567
     59 ZOTU3736
     59 ZOTU3826
     58 ZOTU2698
     58 ZOTU2735
     58 ZOTU2736
     58 ZOTU2741
     58 ZOTU2766
     58 ZOTU2772
     58 ZOTU2782
     58 ZOTU2791
     58 ZOTU2802
     58 ZOTU2824
     58 ZOTU2825
     58 ZOTU2836
     58 ZOTU2837
     58 ZOTU2862
     58 ZOTU2868
     58 ZOTU2871
     58 ZOTU2886
     58 ZOTU2893
     58 ZOTU2894
     58 ZOTU2898
     58 ZOTU2912
     58 ZOTU2924
     58 ZOTU2935
     58 ZOTU2968
     58 ZOTU2997
     58 ZOTU3029
     58 ZOTU3044
     58 ZOTU3076
     58 ZOTU3114
     58 ZOTU3179
     58 ZOTU3574
     58 ZOTU3621
     57 ZOTU2690
     57 ZOTU2702
     57 ZOTU2744
     57 ZOTU2763
     57 ZOTU2771
     57 ZOTU2779
     57 ZOTU2815
     57 ZOTU2844
     57 ZOTU2846
     57 ZOTU2858
     57 ZOTU2875
     57 ZOTU2897
     57 ZOTU2929
     57 ZOTU2995
     57 ZOTU3009
     57 ZOTU3107
     57 ZOTU3108
     57 ZOTU3198
     56 ZOTU2704
     56 ZOTU2755
     56 ZOTU2759
     56 ZOTU2776
     56 ZOTU2789
     56 ZOTU2800
     56 ZOTU2805
     56 ZOTU2810
     56 ZOTU2834
     56 ZOTU2869
     56 ZOTU2895
     56 ZOTU2915
     56 ZOTU2931
     56 ZOTU2945
     56 ZOTU2962
     56 ZOTU2991
     56 ZOTU3065
     56 ZOTU3109
     56 ZOTU3126
     56 ZOTU3258
     56 ZOTU3272
     56 ZOTU3620
     56 ZOTU3642
     56 ZOTU4511
     55 ZOTU2718
     55 ZOTU2740
     55 ZOTU2790
     55 ZOTU2797
     55 ZOTU2816
     55 ZOTU2832
     55 ZOTU2852
     55 ZOTU2876
     55 ZOTU2891
     55 ZOTU2903
     55 ZOTU2941
     55 ZOTU2970
     55 ZOTU2985
     55 ZOTU2992
     55 ZOTU3023
     55 ZOTU3024
     55 ZOTU3038
     55 ZOTU3075
     55 ZOTU3092
     55 ZOTU3133
     55 ZOTU3260
     55 ZOTU3432
     55 ZOTU3502
     55 ZOTU5036
     54 ZOTU2799
     54 ZOTU2812
     54 ZOTU2845
     54 ZOTU2853
     54 ZOTU2878
     54 ZOTU2882
     54 ZOTU2901
     54 ZOTU2906
     54 ZOTU2914
     54 ZOTU2928
     54 ZOTU2943
     54 ZOTU2950
     54 ZOTU2957
     54 ZOTU2965
     54 ZOTU2973
     54 ZOTU2999
     54 ZOTU3081
     54 ZOTU3123
     54 ZOTU3152
     54 ZOTU3203
     54 ZOTU3278
     54 ZOTU3494
     54 ZOTU4009
     54 ZOTU5395
     53 ZOTU2745
     53 ZOTU2835
     53 ZOTU2863
     53 ZOTU2887
     53 ZOTU2900
     53 ZOTU2905
     53 ZOTU2916
     53 ZOTU2937
     53 ZOTU2939
     53 ZOTU3004
     53 ZOTU3048
     53 ZOTU3058
     53 ZOTU3060
     53 ZOTU3062
     53 ZOTU3112
     53 ZOTU3131
     53 ZOTU3181
     53 ZOTU3196
     53 ZOTU3331
     53 ZOTU3396
     53 ZOTU4041
     52 ZOTU2801
     52 ZOTU2808
     52 ZOTU2817
     52 ZOTU2872
     52 ZOTU2881
     52 ZOTU2930
     52 ZOTU2938
     52 ZOTU2964
     52 ZOTU3016
     52 ZOTU3094
     52 ZOTU3130
     52 ZOTU3165
     52 ZOTU3284
     52 ZOTU3372
     52 ZOTU3395
     52 ZOTU3583
     52 ZOTU3793
     52 ZOTU3913
     51 ZOTU2849
     51 ZOTU2870
     51 ZOTU2888
     51 ZOTU2899
     51 ZOTU2907
     51 ZOTU2917
     51 ZOTU2919
     51 ZOTU2925
     51 ZOTU2940
     51 ZOTU2953
     51 ZOTU2955
     51 ZOTU2972
     51 ZOTU2977
     51 ZOTU2983
     51 ZOTU2994
     51 ZOTU3000
     51 ZOTU3013
     51 ZOTU3017
     51 ZOTU3036
     51 ZOTU3089
     51 ZOTU3102
     51 ZOTU3129
     51 ZOTU3145
     51 ZOTU3161
     51 ZOTU3205
     51 ZOTU3273
     51 ZOTU3650
     51 ZOTU4335
     51 ZOTU4521
     50 ZOTU2841
     50 ZOTU2865
     50 ZOTU2926
     50 ZOTU2963
     50 ZOTU2969
     50 ZOTU2979
     50 ZOTU2981
     50 ZOTU2986
     50 ZOTU3001
     50 ZOTU3002
     50 ZOTU3007
     50 ZOTU3051
     50 ZOTU3053
     50 ZOTU3066
     50 ZOTU3084
     50 ZOTU3095
     50 ZOTU3135
     50 ZOTU3162
     50 ZOTU3166
     50 ZOTU3266
     50 ZOTU3337
     50 ZOTU3338
     50 ZOTU3350
     50 ZOTU3436
     49 ZOTU2809
     49 ZOTU2819
     49 ZOTU2885
     49 ZOTU2908
     49 ZOTU2918
     49 ZOTU2944
     49 ZOTU2946
     49 ZOTU2982
     49 ZOTU3010
     49 ZOTU3033
     49 ZOTU3050
     49 ZOTU3070
     49 ZOTU3077
     49 ZOTU3122
     49 ZOTU3160
     49 ZOTU3239
     49 ZOTU3259
     49 ZOTU3276
     49 ZOTU3288
     49 ZOTU3294
     49 ZOTU3355
     49 ZOTU3359
     49 ZOTU3464
     49 ZOTU4698
     48 ZOTU2883
     48 ZOTU2884
     48 ZOTU2890
     48 ZOTU2956
     48 ZOTU2959
     48 ZOTU2961
     48 ZOTU2975
     48 ZOTU2976
     48 ZOTU2989
     48 ZOTU2998
     48 ZOTU3032
     48 ZOTU3042
     48 ZOTU3054
     48 ZOTU3057
     48 ZOTU3079
     48 ZOTU3118
     48 ZOTU3211
     48 ZOTU3265
     48 ZOTU3407
     48 ZOTU3437
     48 ZOTU3516
     48 ZOTU3521
     48 ZOTU3548
     48 ZOTU3651
     48 ZOTU4077
     47 ZOTU2910
     47 ZOTU2934
     47 ZOTU2958
     47 ZOTU2966
     47 ZOTU2974
     47 ZOTU2984
     47 ZOTU2990
     47 ZOTU3003
     47 ZOTU3014
     47 ZOTU3020
     47 ZOTU3027
     47 ZOTU3045
     47 ZOTU3068
     47 ZOTU3074
     47 ZOTU3088
     47 ZOTU3097
     47 ZOTU3103
     47 ZOTU3105
     47 ZOTU3183
     47 ZOTU3185
     47 ZOTU3186
     47 ZOTU3212
     47 ZOTU3344
     47 ZOTU3384
     47 ZOTU3598
     47 ZOTU3606
     47 ZOTU3841
     47 ZOTU3871
     47 ZOTU3898
     47 ZOTU4197
     46 ZOTU2842
     46 ZOTU2921
     46 ZOTU2948
     46 ZOTU2996
     46 ZOTU3005
     46 ZOTU3039
     46 ZOTU3040
     46 ZOTU3041
     46 ZOTU3082
     46 ZOTU3085
     46 ZOTU3104
     46 ZOTU3116
     46 ZOTU3128
     46 ZOTU3137
     46 ZOTU3168
     46 ZOTU3232
     46 ZOTU3268
     46 ZOTU3298
     46 ZOTU3342
     46 ZOTU3360
     46 ZOTU3461
     46 ZOTU3473
     46 ZOTU3978
     46 ZOTU4044
     45 ZOTU2889
     45 ZOTU3043
     45 ZOTU3046
     45 ZOTU3071
     45 ZOTU3091
     45 ZOTU3099
     45 ZOTU3117
     45 ZOTU3142
     45 ZOTU3144
     45 ZOTU3146
     45 ZOTU3151
     45 ZOTU3153
     45 ZOTU3169
     45 ZOTU3216
     45 ZOTU3221
     45 ZOTU3223
     45 ZOTU3235
     45 ZOTU3252
     45 ZOTU3280
     45 ZOTU3283
     45 ZOTU3303
     45 ZOTU3318
     45 ZOTU3349
     45 ZOTU3358
     45 ZOTU3428
     45 ZOTU3499
     45 ZOTU3500
     45 ZOTU3513
     45 ZOTU3781
     45 ZOTU3919
     45 ZOTU5226
     44 ZOTU2978
     44 ZOTU2980
     44 ZOTU3006
     44 ZOTU3008
     44 ZOTU3011
     44 ZOTU3047
     44 ZOTU3056
     44 ZOTU3087
     44 ZOTU3124
     44 ZOTU3140
     44 ZOTU3141
     44 ZOTU3154
     44 ZOTU3177
     44 ZOTU3195
     44 ZOTU3200
     44 ZOTU3206
     44 ZOTU3220
     44 ZOTU3243
     44 ZOTU3246
     44 ZOTU3299
     44 ZOTU3321
     44 ZOTU3367
     44 ZOTU3377
     44 ZOTU3398
     44 ZOTU3879
     44 ZOTU3975
     44 ZOTU4115
     44 ZOTU5073
     43 ZOTU2987
     43 ZOTU3022
     43 ZOTU3035
     43 ZOTU3083
     43 ZOTU3093
     43 ZOTU3098
     43 ZOTU3125
     43 ZOTU3136
     43 ZOTU3143
     43 ZOTU3201
     43 ZOTU3213
     43 ZOTU3248
     43 ZOTU3279
     43 ZOTU3301
     43 ZOTU3351
     43 ZOTU3368
     43 ZOTU3734
     43 ZOTU4528
     43 ZOTU4912
     42 ZOTU3018
     42 ZOTU3026
     42 ZOTU3031
     42 ZOTU3037
     42 ZOTU3049
     42 ZOTU3052
     42 ZOTU3064
     42 ZOTU3078
     42 ZOTU3080
     42 ZOTU3100
     42 ZOTU3150
     42 ZOTU3164
     42 ZOTU3167
     42 ZOTU3184
     42 ZOTU3189
     42 ZOTU3193
     42 ZOTU3202
     42 ZOTU3218
     42 ZOTU3234
     42 ZOTU3237
     42 ZOTU3240
     42 ZOTU3250
     42 ZOTU3255
     42 ZOTU3287
     42 ZOTU3306
     42 ZOTU3322
     42 ZOTU3325
     42 ZOTU3333
     42 ZOTU3352
     42 ZOTU3387
     42 ZOTU3415
     42 ZOTU3491
     42 ZOTU3704
     42 ZOTU3738
     42 ZOTU3827
     42 ZOTU4544
     42 ZOTU4820
     41 ZOTU2988
     41 ZOTU3030
     41 ZOTU3069
     41 ZOTU3086
     41 ZOTU3106
     41 ZOTU3120
     41 ZOTU3121
     41 ZOTU3132
     41 ZOTU3149
     41 ZOTU3159
     41 ZOTU3171
     41 ZOTU3178
     41 ZOTU3182
     41 ZOTU3190
     41 ZOTU3192
     41 ZOTU3204
     41 ZOTU3229
     41 ZOTU3230
     41 ZOTU3231
     41 ZOTU3257
     41 ZOTU3285
     41 ZOTU3290
     41 ZOTU3332
     41 ZOTU3341
     41 ZOTU3357
     41 ZOTU3403
     41 ZOTU3424
     41 ZOTU3466
     41 ZOTU3533
     41 ZOTU3726
     41 ZOTU3832
     41 ZOTU3932
     41 ZOTU4371
     41 ZOTU4436
     41 ZOTU4467
     40 ZOTU3028
     40 ZOTU3063
     40 ZOTU3073
     40 ZOTU3111
     40 ZOTU3134
     40 ZOTU3148
     40 ZOTU3155
     40 ZOTU3172
     40 ZOTU3173
     40 ZOTU3197
     40 ZOTU3210
     40 ZOTU3222
     40 ZOTU3227
     40 ZOTU3233
     40 ZOTU3251
     40 ZOTU3274
     40 ZOTU3289
     40 ZOTU3292
     40 ZOTU3311
     40 ZOTU3313
     40 ZOTU3324
     40 ZOTU3374
     40 ZOTU3540
     40 ZOTU3596
     40 ZOTU3710
     40 ZOTU3800
     40 ZOTU3862
     40 ZOTU3940
     40 ZOTU4143
     40 ZOTU4235
     40 ZOTU4329
     40 ZOTU4990
     40 ZOTU5122
     40 ZOTU5432
     39 ZOTU3090
     39 ZOTU3110
     39 ZOTU3147
     39 ZOTU3170
     39 ZOTU3215
     39 ZOTU3217
     39 ZOTU3264
     39 ZOTU3267
     39 ZOTU3275
     39 ZOTU3286
     39 ZOTU3300
     39 ZOTU3309
     39 ZOTU3310
     39 ZOTU3371
     39 ZOTU3457
     39 ZOTU3476
     39 ZOTU3507
     39 ZOTU3563
     39 ZOTU3565
     39 ZOTU3629
     39 ZOTU3760
     39 ZOTU3836
     39 ZOTU3958
     39 ZOTU3980
     39 ZOTU4012
     39 ZOTU4096
     39 ZOTU4182
     39 ZOTU4249
     39 ZOTU4342
     38 ZOTU3113
     38 ZOTU3115
     38 ZOTU3158
     38 ZOTU3174
     38 ZOTU3175
     38 ZOTU3208
     38 ZOTU3219
     38 ZOTU3225
     38 ZOTU3253
     38 ZOTU3256
     38 ZOTU3263
     38 ZOTU3270
     38 ZOTU3293
     38 ZOTU3297
     38 ZOTU3316
     38 ZOTU3320
     38 ZOTU3328
     38 ZOTU3335
     38 ZOTU3336
     38 ZOTU3412
     38 ZOTU3446
     38 ZOTU3506
     38 ZOTU3555
     38 ZOTU3588
     38 ZOTU3654
     38 ZOTU3672
     38 ZOTU3691
     38 ZOTU3702
     38 ZOTU3713
     38 ZOTU3799
     38 ZOTU3854
     38 ZOTU3952
     38 ZOTU4021
     38 ZOTU4676
     38 ZOTU4996
     38 ZOTU5027
     38 ZOTU5205
     37 ZOTU3101
     37 ZOTU3119
     37 ZOTU3156
     37 ZOTU3188
     37 ZOTU3207
     37 ZOTU3224
     37 ZOTU3241
     37 ZOTU3244
     37 ZOTU3245
     37 ZOTU3261
     37 ZOTU3269
     37 ZOTU3281
     37 ZOTU3305
     37 ZOTU3308
     37 ZOTU3340
     37 ZOTU3365
     37 ZOTU3373
     37 ZOTU3378
     37 ZOTU3389
     37 ZOTU3392
     37 ZOTU3394
     37 ZOTU3417
     37 ZOTU3430
     37 ZOTU3475
     37 ZOTU3481
     37 ZOTU3515
     37 ZOTU3519
     37 ZOTU3530
     37 ZOTU3535
     37 ZOTU3536
     37 ZOTU3571
     37 ZOTU3578
     37 ZOTU3593
     37 ZOTU3594
     37 ZOTU3669
     37 ZOTU3795
     37 ZOTU4086
     37 ZOTU4314
     37 ZOTU4399
     37 ZOTU5093
     37 ZOTU5268
     37 ZOTU5464
     36 ZOTU3138
     36 ZOTU3187
     36 ZOTU3191
     36 ZOTU3199
     36 ZOTU3209
     36 ZOTU3238
     36 ZOTU3291
     36 ZOTU3302
     36 ZOTU3315
     36 ZOTU3343
     36 ZOTU3362
     36 ZOTU3363
     36 ZOTU3364
     36 ZOTU3388
     36 ZOTU3401
     36 ZOTU3402
     36 ZOTU3410
     36 ZOTU3414
     36 ZOTU3423
     36 ZOTU3452
     36 ZOTU3460
     36 ZOTU3467
     36 ZOTU3485
     36 ZOTU3501
     36 ZOTU3504
     36 ZOTU3589
     36 ZOTU3658
     36 ZOTU3686
     36 ZOTU3740
     36 ZOTU3771
     36 ZOTU3780
     36 ZOTU3785
     36 ZOTU3811
     36 ZOTU3843
     36 ZOTU3906
     36 ZOTU3922
     36 ZOTU3933
     36 ZOTU3935
     36 ZOTU4068
     36 ZOTU4069
     36 ZOTU4097
     36 ZOTU4140
     36 ZOTU4285
     36 ZOTU4315
     36 ZOTU4545
     36 ZOTU5088
     36 ZOTU5166
     35 ZOTU3139
     35 ZOTU3271
     35 ZOTU3282
     35 ZOTU3307
     35 ZOTU3317
     35 ZOTU3319
     35 ZOTU3339
     35 ZOTU3347
     35 ZOTU3354
     35 ZOTU3370
     35 ZOTU3376
     35 ZOTU3385
     35 ZOTU3390
     35 ZOTU3391
     35 ZOTU3393
     35 ZOTU3404
     35 ZOTU3433
     35 ZOTU3438
     35 ZOTU3447
     35 ZOTU3449
     35 ZOTU3469
     35 ZOTU3471
     35 ZOTU3472
     35 ZOTU3496
     35 ZOTU3498
     35 ZOTU3511
     35 ZOTU3539
     35 ZOTU3543
     35 ZOTU3550
     35 ZOTU3649
     35 ZOTU3659
     35 ZOTU3701
     35 ZOTU3715
     35 ZOTU3723
     35 ZOTU3735
     35 ZOTU3823
     35 ZOTU3945
     35 ZOTU4010
     35 ZOTU4032
     35 ZOTU4158
     35 ZOTU4169
     35 ZOTU4214
     35 ZOTU4553
     35 ZOTU4636
     35 ZOTU4767
     35 ZOTU4838
     35 ZOTU4841
     35 ZOTU5052
     35 ZOTU5186
     35 ZOTU5367
     34 ZOTU3228
     34 ZOTU3323
     34 ZOTU3326
     34 ZOTU3327
     34 ZOTU3330
     34 ZOTU3334
     34 ZOTU3346
     34 ZOTU3353
     34 ZOTU3379
     34 ZOTU3397
     34 ZOTU3413
     34 ZOTU3419
     34 ZOTU3420
     34 ZOTU3422
     34 ZOTU3431
     34 ZOTU3439
     34 ZOTU3443
     34 ZOTU3444
     34 ZOTU3456
     34 ZOTU3462
     34 ZOTU3463
     34 ZOTU3479
     34 ZOTU3489
     34 ZOTU3503
     34 ZOTU3505
     34 ZOTU3528
     34 ZOTU3531
     34 ZOTU3547
     34 ZOTU3556
     34 ZOTU3558
     34 ZOTU3600
     34 ZOTU3608
     34 ZOTU3610
     34 ZOTU3632
     34 ZOTU3635
     34 ZOTU3645
     34 ZOTU3675
     34 ZOTU3728
     34 ZOTU3789
     34 ZOTU3791
     34 ZOTU3819
     34 ZOTU3822
     34 ZOTU3830
     34 ZOTU3897
     34 ZOTU3923
     34 ZOTU3938
     34 ZOTU3942
     34 ZOTU4563
     34 ZOTU4692
     34 ZOTU4876
     34 ZOTU5026
     34 ZOTU5248
     34 ZOTU5256
     33 ZOTU3236
     33 ZOTU3295
     33 ZOTU3296
     33 ZOTU3345
     33 ZOTU3369
     33 ZOTU3375
     33 ZOTU3381
     33 ZOTU3429
     33 ZOTU3451
     33 ZOTU3458
     33 ZOTU3474
     33 ZOTU3486
     33 ZOTU3493
     33 ZOTU3523
     33 ZOTU3524
     33 ZOTU3546
     33 ZOTU3551
     33 ZOTU3554
     33 ZOTU3557
     33 ZOTU3572
     33 ZOTU3575
     33 ZOTU3602
     33 ZOTU3604
     33 ZOTU3614
     33 ZOTU3647
     33 ZOTU3664
     33 ZOTU3680
     33 ZOTU3752
     33 ZOTU3782
     33 ZOTU3828
     33 ZOTU3941
     33 ZOTU4088
     33 ZOTU4105
     33 ZOTU4108
     33 ZOTU4271
     33 ZOTU4582
     33 ZOTU4604
     33 ZOTU4608
     33 ZOTU4661
     33 ZOTU4672
     33 ZOTU5315
     32 ZOTU3242
     32 ZOTU3312
     32 ZOTU3314
     32 ZOTU3366
     32 ZOTU3380
     32 ZOTU3383
     32 ZOTU3400
     32 ZOTU3405
     32 ZOTU3408
     32 ZOTU3409
     32 ZOTU3416
     32 ZOTU3450
     32 ZOTU3492
     32 ZOTU3514
     32 ZOTU3517
     32 ZOTU3518
     32 ZOTU3525
     32 ZOTU3559
     32 ZOTU3576
     32 ZOTU3579
     32 ZOTU3615
     32 ZOTU3643
     32 ZOTU3648
     32 ZOTU3720
     32 ZOTU3774
     32 ZOTU3778
     32 ZOTU3788
     32 ZOTU3840
     32 ZOTU3852
     32 ZOTU3875
     32 ZOTU3948
     32 ZOTU3954
     32 ZOTU3994
     32 ZOTU4075
     32 ZOTU4268
     32 ZOTU4352
     32 ZOTU4427
     32 ZOTU4994
     32 ZOTU5451
     31 ZOTU3348
     31 ZOTU3382
     31 ZOTU3411
     31 ZOTU3418
     31 ZOTU3434
     31 ZOTU3435
     31 ZOTU3477
     31 ZOTU3483
     31 ZOTU3488
     31 ZOTU3495
     31 ZOTU3512
     31 ZOTU3527
     31 ZOTU3529
     31 ZOTU3542
     31 ZOTU3552
     31 ZOTU3560
     31 ZOTU3561
     31 ZOTU3581
     31 ZOTU3582
     31 ZOTU3590
     31 ZOTU3607
     31 ZOTU3611
     31 ZOTU3616
     31 ZOTU3618
     31 ZOTU3626
     31 ZOTU3638
     31 ZOTU3640
     31 ZOTU3660
     31 ZOTU3678
     31 ZOTU3703
     31 ZOTU3727
     31 ZOTU3733
     31 ZOTU3747
     31 ZOTU3806
     31 ZOTU3838
     31 ZOTU3848
     31 ZOTU3903
     31 ZOTU3934
     31 ZOTU3967
     31 ZOTU4013
     31 ZOTU4030
     31 ZOTU4134
     31 ZOTU4241
     31 ZOTU4291
     31 ZOTU4328
     31 ZOTU4343
     31 ZOTU4373
     31 ZOTU4394
     31 ZOTU4421
     31 ZOTU4935
     31 ZOTU4940
     31 ZOTU5215
     31 ZOTU5385
     30 ZOTU3329
     30 ZOTU3386
     30 ZOTU3421
     30 ZOTU3426
     30 ZOTU3441
     30 ZOTU3442
     30 ZOTU3453
     30 ZOTU3454
     30 ZOTU3459
     30 ZOTU3478
     30 ZOTU3484
     30 ZOTU3497
     30 ZOTU3549
     30 ZOTU3562
     30 ZOTU3564
     30 ZOTU3566
     30 ZOTU3568
     30 ZOTU3595
     30 ZOTU3609
     30 ZOTU3628
     30 ZOTU3665
     30 ZOTU3670
     30 ZOTU3673
     30 ZOTU3694
     30 ZOTU3700
     30 ZOTU3709
     30 ZOTU3724
     30 ZOTU3729
     30 ZOTU3737
     30 ZOTU3746
     30 ZOTU3759
     30 ZOTU3769
     30 ZOTU3777
     30 ZOTU3815
     30 ZOTU3816
     30 ZOTU3844
     30 ZOTU3874
     30 ZOTU3885
     30 ZOTU3895
     30 ZOTU3900
     30 ZOTU4001
     30 ZOTU4017
     30 ZOTU4048
     30 ZOTU4061
     30 ZOTU4064
     30 ZOTU4085
     30 ZOTU4106
     30 ZOTU4109
     30 ZOTU4111
     30 ZOTU4165
     30 ZOTU4168
     30 ZOTU4228
     30 ZOTU4442
     30 ZOTU4455
     30 ZOTU4489
     30 ZOTU4523
     30 ZOTU4535
     30 ZOTU4679
     30 ZOTU4745
     30 ZOTU5260
     30 ZOTU5453
     29 ZOTU3406
     29 ZOTU3425
     29 ZOTU3427
     29 ZOTU3455
     29 ZOTU3470
     29 ZOTU3482
     29 ZOTU3490
     29 ZOTU3510
     29 ZOTU3520
     29 ZOTU3526
     29 ZOTU3532
     29 ZOTU3534
     29 ZOTU3541
     29 ZOTU3553
     29 ZOTU3577
     29 ZOTU3605
     29 ZOTU3619
     29 ZOTU3630
     29 ZOTU3631
     29 ZOTU3655
     29 ZOTU3668
     29 ZOTU3674
     29 ZOTU3676
     29 ZOTU3693
     29 ZOTU3698
     29 ZOTU3699
     29 ZOTU3712
     29 ZOTU3719
     29 ZOTU3743
     29 ZOTU3768
     29 ZOTU3779
     29 ZOTU3786
     29 ZOTU3787
     29 ZOTU3857
     29 ZOTU3864
     29 ZOTU3891
     29 ZOTU3894
     29 ZOTU3946
     29 ZOTU3974
     29 ZOTU3979
     29 ZOTU4039
     29 ZOTU4051
     29 ZOTU4084
     29 ZOTU4190
     29 ZOTU4219
     29 ZOTU4227
     29 ZOTU4298
     29 ZOTU4317
     29 ZOTU4476
     29 ZOTU4487
     29 ZOTU4629
     29 ZOTU4643
     29 ZOTU4828
     29 ZOTU4884
     29 ZOTU5104
     29 ZOTU5208
     29 ZOTU5209
     29 ZOTU5284
     29 ZOTU5416
     29 ZOTU5442
     29 ZOTU5490
     28 ZOTU3448
     28 ZOTU3465
     28 ZOTU3468
     28 ZOTU3508
     28 ZOTU3544
     28 ZOTU3545
     28 ZOTU3585
     28 ZOTU3587
     28 ZOTU3591
     28 ZOTU3601
     28 ZOTU3613
     28 ZOTU3622
     28 ZOTU3624
     28 ZOTU3633
     28 ZOTU3634
     28 ZOTU3636
     28 ZOTU3661
     28 ZOTU3663
     28 ZOTU3677
     28 ZOTU3679
     28 ZOTU3688
     28 ZOTU3705
     28 ZOTU3706
     28 ZOTU3711
     28 ZOTU3732
     28 ZOTU3741
     28 ZOTU3744
     28 ZOTU3751
     28 ZOTU3773
     28 ZOTU3790
     28 ZOTU3794
     28 ZOTU3798
     28 ZOTU3801
     28 ZOTU3821
     28 ZOTU3834
     28 ZOTU3850
     28 ZOTU3851
     28 ZOTU3929
     28 ZOTU3963
     28 ZOTU3971
     28 ZOTU3988
     28 ZOTU3997
     28 ZOTU4004
     28 ZOTU4028
     28 ZOTU4037
     28 ZOTU4053
     28 ZOTU4059
     28 ZOTU4118
     28 ZOTU4139
     28 ZOTU4152
     28 ZOTU4211
     28 ZOTU4215
     28 ZOTU4246
     28 ZOTU4247
     28 ZOTU4255
     28 ZOTU4390
     28 ZOTU4566
     28 ZOTU4652
     28 ZOTU4701
     28 ZOTU4918
     28 ZOTU5095
     28 ZOTU5322
     27 ZOTU3509
     27 ZOTU3522
     27 ZOTU3537
     27 ZOTU3573
     27 ZOTU3580
     27 ZOTU3584
     27 ZOTU3592
     27 ZOTU3599
     27 ZOTU3612
     27 ZOTU3623
     27 ZOTU3637
     27 ZOTU3641
     27 ZOTU3644
     27 ZOTU3646
     27 ZOTU3652
     27 ZOTU3653
     27 ZOTU3656
     27 ZOTU3683
     27 ZOTU3685
     27 ZOTU3687
     27 ZOTU3690
     27 ZOTU3716
     27 ZOTU3722
     27 ZOTU3748
     27 ZOTU3755
     27 ZOTU3762
     27 ZOTU3812
     27 ZOTU3813
     27 ZOTU3818
     27 ZOTU3831
     27 ZOTU3856
     27 ZOTU3859
     27 ZOTU3866
     27 ZOTU3867
     27 ZOTU3870
     27 ZOTU3877
     27 ZOTU3886
     27 ZOTU3902
     27 ZOTU3912
     27 ZOTU3930
     27 ZOTU3937
     27 ZOTU3939
     27 ZOTU3955
     27 ZOTU3984
     27 ZOTU4055
     27 ZOTU4093
     27 ZOTU4099
     27 ZOTU4120
     27 ZOTU4157
     27 ZOTU4224
     27 ZOTU4234
     27 ZOTU4244
     27 ZOTU4288
     27 ZOTU4392
     27 ZOTU4486
     27 ZOTU4497
     27 ZOTU4499
     27 ZOTU4507
     27 ZOTU4597
     27 ZOTU4622
     27 ZOTU4683
     27 ZOTU4684
     27 ZOTU4696
     27 ZOTU4700
     27 ZOTU4703
     27 ZOTU4804
     27 ZOTU4814
     26 ZOTU3570
     26 ZOTU3603
     26 ZOTU3625
     26 ZOTU3627
     26 ZOTU3639
     26 ZOTU3662
     26 ZOTU3666
     26 ZOTU3671
     26 ZOTU3695
     26 ZOTU3696
     26 ZOTU3725
     26 ZOTU3730
     26 ZOTU3742
     26 ZOTU3745
     26 ZOTU3750
     26 ZOTU3754
     26 ZOTU3756
     26 ZOTU3765
     26 ZOTU3766
     26 ZOTU3770
     26 ZOTU3772
     26 ZOTU3776
     26 ZOTU3797
     26 ZOTU3803
     26 ZOTU3833
     26 ZOTU3855
     26 ZOTU3861
     26 ZOTU3863
     26 ZOTU3872
     26 ZOTU3878
     26 ZOTU3882
     26 ZOTU3890
     26 ZOTU3931
     26 ZOTU3959
     26 ZOTU3960
     26 ZOTU3965
     26 ZOTU4003
     26 ZOTU4008
     26 ZOTU4074
     26 ZOTU4107
     26 ZOTU4132
     26 ZOTU4138
     26 ZOTU4150
     26 ZOTU4166
     26 ZOTU4177
     26 ZOTU4184
     26 ZOTU4199
     26 ZOTU4203
     26 ZOTU4216
     26 ZOTU4229
     26 ZOTU4251
     26 ZOTU4302
     26 ZOTU4322
     26 ZOTU4367
     26 ZOTU4397
     26 ZOTU4435
     26 ZOTU4458
     26 ZOTU4571
     26 ZOTU4617
     26 ZOTU4664
     26 ZOTU4680
     26 ZOTU5264
     26 ZOTU5408
     25 ZOTU3538
     25 ZOTU3569
     25 ZOTU3586
     25 ZOTU3617
     25 ZOTU3681
     25 ZOTU3682
     25 ZOTU3689
     25 ZOTU3707
     25 ZOTU3714
     25 ZOTU3718
     25 ZOTU3721
     25 ZOTU3739
     25 ZOTU3758
     25 ZOTU3763
     25 ZOTU3767
     25 ZOTU3775
     25 ZOTU3792
     25 ZOTU3814
     25 ZOTU3846
     25 ZOTU3849
     25 ZOTU3853
     25 ZOTU3860
     25 ZOTU3868
     25 ZOTU3876
     25 ZOTU3881
     25 ZOTU3883
     25 ZOTU3887
     25 ZOTU3892
     25 ZOTU3896
     25 ZOTU3905
     25 ZOTU3914
     25 ZOTU3921
     25 ZOTU3928
     25 ZOTU3953
     25 ZOTU3993
     25 ZOTU3996
     25 ZOTU4022
     25 ZOTU4036
     25 ZOTU4049
     25 ZOTU4050
     25 ZOTU4091
     25 ZOTU4092
     25 ZOTU4100
     25 ZOTU4126
     25 ZOTU4153
     25 ZOTU4161
     25 ZOTU4163
     25 ZOTU4187
     25 ZOTU4196
     25 ZOTU4264
     25 ZOTU4272
     25 ZOTU4295
     25 ZOTU4337
     25 ZOTU4347
     25 ZOTU4387
     25 ZOTU4422
     25 ZOTU4433
     25 ZOTU4475
     25 ZOTU4558
     25 ZOTU4634
     25 ZOTU4656
     25 ZOTU4765
     25 ZOTU4772
     25 ZOTU4976
     25 ZOTU4979
     25 ZOTU4999
     25 ZOTU5035
     25 ZOTU5042
     25 ZOTU5055
     25 ZOTU5078
     25 ZOTU5097
     25 ZOTU5141
     25 ZOTU5148
     25 ZOTU5171
     25 ZOTU5199
     25 ZOTU5214
     25 ZOTU5387
     24 ZOTU3667
     24 ZOTU3684
     24 ZOTU3697
     24 ZOTU3749
     24 ZOTU3757
     24 ZOTU3802
     24 ZOTU3817
     24 ZOTU3829
     24 ZOTU3839
     24 ZOTU3845
     24 ZOTU3865
     24 ZOTU3889
     24 ZOTU3909
     24 ZOTU3916
     24 ZOTU3924
     24 ZOTU3943
     24 ZOTU3968
     24 ZOTU3972
     24 ZOTU3982
     24 ZOTU4007
     24 ZOTU4023
     24 ZOTU4024
     24 ZOTU4025
     24 ZOTU4029
     24 ZOTU4033
     24 ZOTU4057
     24 ZOTU4060
     24 ZOTU4080
     24 ZOTU4087
     24 ZOTU4116
     24 ZOTU4146
     24 ZOTU4188
     24 ZOTU4192
     24 ZOTU4204
     24 ZOTU4220
     24 ZOTU4240
     24 ZOTU4259
     24 ZOTU4345
     24 ZOTU4349
     24 ZOTU4354
     24 ZOTU4424
     24 ZOTU4430
     24 ZOTU4431
     24 ZOTU4439
     24 ZOTU4454
     24 ZOTU4470
     24 ZOTU4471
     24 ZOTU4503
     24 ZOTU4530
     24 ZOTU4603
     24 ZOTU4653
     24 ZOTU4693
     24 ZOTU4910
     24 ZOTU4992
     24 ZOTU5022
     24 ZOTU5164
     24 ZOTU5182
     24 ZOTU5281
     24 ZOTU5418
     24 ZOTU5440
     24 ZOTU5497
     23 ZOTU3657
     23 ZOTU3692
     23 ZOTU3708
     23 ZOTU3753
     23 ZOTU3783
     23 ZOTU3784
     23 ZOTU3796
     23 ZOTU3804
     23 ZOTU3805
     23 ZOTU3807
     23 ZOTU3810
     23 ZOTU3824
     23 ZOTU3835
     23 ZOTU3847
     23 ZOTU3880
     23 ZOTU3884
     23 ZOTU3911
     23 ZOTU3920
     23 ZOTU3925
     23 ZOTU3927
     23 ZOTU3944
     23 ZOTU3947
     23 ZOTU3949
     23 ZOTU3956
     23 ZOTU3957
     23 ZOTU3961
     23 ZOTU3970
     23 ZOTU3977
     23 ZOTU3992
     23 ZOTU4002
     23 ZOTU4005
     23 ZOTU4011
     23 ZOTU4073
     23 ZOTU4095
     23 ZOTU4101
     23 ZOTU4124
     23 ZOTU4128
     23 ZOTU4129
     23 ZOTU4133
     23 ZOTU4149
     23 ZOTU4151
     23 ZOTU4167
     23 ZOTU4175
     23 ZOTU4208
     23 ZOTU4210
     23 ZOTU4226
     23 ZOTU4237
     23 ZOTU4253
     23 ZOTU4266
     23 ZOTU4318
     23 ZOTU4320
     23 ZOTU4331
     23 ZOTU4356
     23 ZOTU4408
     23 ZOTU4498
     23 ZOTU4591
     23 ZOTU4720
     23 ZOTU4733
     23 ZOTU4756
     23 ZOTU4787
     23 ZOTU4805
     23 ZOTU4812
     23 ZOTU4857
     23 ZOTU4890
     23 ZOTU4917
     23 ZOTU5049
     23 ZOTU5056
     23 ZOTU5129
     23 ZOTU5168
     23 ZOTU5213
     23 ZOTU5222
     23 ZOTU5250
     23 ZOTU5358
     23 ZOTU5433
     23 ZOTU5441
     22 ZOTU3761
     22 ZOTU3820
     22 ZOTU3825
     22 ZOTU3837
     22 ZOTU3842
     22 ZOTU3869
     22 ZOTU3888
     22 ZOTU3899
     22 ZOTU3901
     22 ZOTU3904
     22 ZOTU3918
     22 ZOTU3936
     22 ZOTU3950
     22 ZOTU3951
     22 ZOTU3966
     22 ZOTU3973
     22 ZOTU3976
     22 ZOTU3985
     22 ZOTU3989
     22 ZOTU3991
     22 ZOTU3999
     22 ZOTU4018
     22 ZOTU4019
     22 ZOTU4026
     22 ZOTU4031
     22 ZOTU4040
     22 ZOTU4052
     22 ZOTU4070
     22 ZOTU4076
     22 ZOTU4078
     22 ZOTU4082
     22 ZOTU4089
     22 ZOTU4103
     22 ZOTU4104
     22 ZOTU4110
     22 ZOTU4125
     22 ZOTU4145
     22 ZOTU4162
     22 ZOTU4171
     22 ZOTU4194
     22 ZOTU4207
     22 ZOTU4231
     22 ZOTU4232
     22 ZOTU4233
     22 ZOTU4238
     22 ZOTU4242
     22 ZOTU4252
     22 ZOTU4280
     22 ZOTU4294
     22 ZOTU4309
     22 ZOTU4323
     22 ZOTU4333
     22 ZOTU4338
     22 ZOTU4391
     22 ZOTU4393
     22 ZOTU4420
     22 ZOTU4437
     22 ZOTU4448
     22 ZOTU4482
     22 ZOTU4491
     22 ZOTU4520
     22 ZOTU4546
     22 ZOTU4592
     22 ZOTU4618
     22 ZOTU4655
     22 ZOTU4665
     22 ZOTU4681
     22 ZOTU4723
     22 ZOTU4784
     22 ZOTU4853
     22 ZOTU4866
     22 ZOTU4913
     22 ZOTU5021
     22 ZOTU5244
     22 ZOTU5249
     22 ZOTU5294
     22 ZOTU5314
     22 ZOTU5381
     22 ZOTU5435
     21 ZOTU3764
     21 ZOTU3808
     21 ZOTU3858
     21 ZOTU3873
     21 ZOTU3907
     21 ZOTU3926
     21 ZOTU3962
     21 ZOTU3981
     21 ZOTU3983
     21 ZOTU3987
     21 ZOTU3995
     21 ZOTU4015
     21 ZOTU4016
     21 ZOTU4020
     21 ZOTU4054
     21 ZOTU4056
     21 ZOTU4062
     21 ZOTU4090
     21 ZOTU4094
     21 ZOTU4112
     21 ZOTU4114
     21 ZOTU4117
     21 ZOTU4122
     21 ZOTU4135
     21 ZOTU4144
     21 ZOTU4173
     21 ZOTU4179
     21 ZOTU4183
     21 ZOTU4191
     21 ZOTU4206
     21 ZOTU4221
     21 ZOTU4230
     21 ZOTU4263
     21 ZOTU4310
     21 ZOTU4312
     21 ZOTU4319
     21 ZOTU4334
     21 ZOTU4368
     21 ZOTU4369
     21 ZOTU4377
     21 ZOTU4396
     21 ZOTU4413
     21 ZOTU4452
     21 ZOTU4464
     21 ZOTU4481
     21 ZOTU4488
     21 ZOTU4506
     21 ZOTU4599
     21 ZOTU4611
     21 ZOTU4620
     21 ZOTU4646
     21 ZOTU4647
     21 ZOTU4671
     21 ZOTU4751
     21 ZOTU4755
     21 ZOTU4780
     21 ZOTU4818
     21 ZOTU4867
     21 ZOTU4885
     21 ZOTU4932
     21 ZOTU5125
     21 ZOTU5139
     21 ZOTU5303
     21 ZOTU5319
     21 ZOTU5449
     20 ZOTU3809
     20 ZOTU3893
     20 ZOTU3908
     20 ZOTU3910
     20 ZOTU3917
     20 ZOTU3969
     20 ZOTU3990
     20 ZOTU4006
     20 ZOTU4014
     20 ZOTU4027
     20 ZOTU4038
     20 ZOTU4045
     20 ZOTU4046
     20 ZOTU4067
     20 ZOTU4071
     20 ZOTU4079
     20 ZOTU4119
     20 ZOTU4130
     20 ZOTU4137
     20 ZOTU4141
     20 ZOTU4142
     20 ZOTU4147
     20 ZOTU4154
     20 ZOTU4170
     20 ZOTU4185
     20 ZOTU4195
     20 ZOTU4201
     20 ZOTU4202
     20 ZOTU4205
     20 ZOTU4209
     20 ZOTU4212
     20 ZOTU4248
     20 ZOTU4260
     20 ZOTU4282
     20 ZOTU4301
     20 ZOTU4306
     20 ZOTU4321
     20 ZOTU4365
     20 ZOTU4366
     20 ZOTU4419
     20 ZOTU4446
     20 ZOTU4462
     20 ZOTU4463
     20 ZOTU4472
     20 ZOTU4479
     20 ZOTU4480
     20 ZOTU4540
     20 ZOTU4550
     20 ZOTU4560
     20 ZOTU4579
     20 ZOTU4586
     20 ZOTU4593
     20 ZOTU4615
     20 ZOTU4642
     20 ZOTU4670
     20 ZOTU4730
     20 ZOTU4731
     20 ZOTU4734
     20 ZOTU4748
     20 ZOTU4764
     20 ZOTU4777
     20 ZOTU4782
     20 ZOTU4783
     20 ZOTU4802
     20 ZOTU4822
     20 ZOTU4842
     20 ZOTU4954
     20 ZOTU4967
     20 ZOTU4993
     20 ZOTU5002
     20 ZOTU5012
     20 ZOTU5101
     20 ZOTU5126
     20 ZOTU5174
     20 ZOTU5219
     20 ZOTU5271
     20 ZOTU5378
     20 ZOTU5392
     19 ZOTU3915
     19 ZOTU3986
     19 ZOTU3998
     19 ZOTU4000
     19 ZOTU4035
     19 ZOTU4065
     19 ZOTU4066
     19 ZOTU4081
     19 ZOTU4098
     19 ZOTU4113
     19 ZOTU4123
     19 ZOTU4159
     19 ZOTU4160
     19 ZOTU4164
     19 ZOTU4174
     19 ZOTU4180
     19 ZOTU4186
     19 ZOTU4198
     19 ZOTU4250
     19 ZOTU4254
     19 ZOTU4257
     19 ZOTU4277
     19 ZOTU4278
     19 ZOTU4283
     19 ZOTU4286
     19 ZOTU4292
     19 ZOTU4293
     19 ZOTU4297
     19 ZOTU4299
     19 ZOTU4304
     19 ZOTU4307
     19 ZOTU4308
     19 ZOTU4313
     19 ZOTU4316
     19 ZOTU4326
     19 ZOTU4332
     19 ZOTU4339
     19 ZOTU4355
     19 ZOTU4364
     19 ZOTU4378
     19 ZOTU4382
     19 ZOTU4388
     19 ZOTU4404
     19 ZOTU4406
     19 ZOTU4416
     19 ZOTU4417
     19 ZOTU4426
     19 ZOTU4428
     19 ZOTU4447
     19 ZOTU4466
     19 ZOTU4468
     19 ZOTU4477
     19 ZOTU4483
     19 ZOTU4485
     19 ZOTU4504
     19 ZOTU4505
     19 ZOTU4508
     19 ZOTU4512
     19 ZOTU4542
     19 ZOTU4567
     19 ZOTU4585
     19 ZOTU4590
     19 ZOTU4632
     19 ZOTU4638
     19 ZOTU4649
     19 ZOTU4689
     19 ZOTU4691
     19 ZOTU4718
     19 ZOTU4821
     19 ZOTU4823
     19 ZOTU4833
     19 ZOTU4839
     19 ZOTU4850
     19 ZOTU4852
     19 ZOTU4895
     19 ZOTU4911
     19 ZOTU4949
     19 ZOTU4965
     19 ZOTU5001
     19 ZOTU5006
     19 ZOTU5015
     19 ZOTU5068
     19 ZOTU5075
     19 ZOTU5149
     19 ZOTU5181
     19 ZOTU5217
     19 ZOTU5225
     19 ZOTU5247
     19 ZOTU5251
     19 ZOTU5267
     19 ZOTU5473
     19 ZOTU5509
     18 ZOTU3964
     18 ZOTU4042
     18 ZOTU4047
     18 ZOTU4072
     18 ZOTU4083
     18 ZOTU4121
     18 ZOTU4127
     18 ZOTU4131
     18 ZOTU4136
     18 ZOTU4148
     18 ZOTU4156
     18 ZOTU4172
     18 ZOTU4176
     18 ZOTU4189
     18 ZOTU4193
     18 ZOTU4200
     18 ZOTU4217
     18 ZOTU4218
     18 ZOTU4222
     18 ZOTU4236
     18 ZOTU4243
     18 ZOTU4245
     18 ZOTU4261
     18 ZOTU4269
     18 ZOTU4270
     18 ZOTU4274
     18 ZOTU4281
     18 ZOTU4287
     18 ZOTU4289
     18 ZOTU4290
     18 ZOTU4311
     18 ZOTU4344
     18 ZOTU4346
     18 ZOTU4350
     18 ZOTU4358
     18 ZOTU4361
     18 ZOTU4363
     18 ZOTU4370
     18 ZOTU4381
     18 ZOTU4403
     18 ZOTU4407
     18 ZOTU4411
     18 ZOTU4418
     18 ZOTU4432
     18 ZOTU4440
     18 ZOTU4443
     18 ZOTU4457
     18 ZOTU4465
     18 ZOTU4484
     18 ZOTU4502
     18 ZOTU4519
     18 ZOTU4532
     18 ZOTU4555
     18 ZOTU4573
     18 ZOTU4583
     18 ZOTU4587
     18 ZOTU4596
     18 ZOTU4610
     18 ZOTU4619
     18 ZOTU4621
     18 ZOTU4626
     18 ZOTU4663
     18 ZOTU4702
     18 ZOTU4712
     18 ZOTU4725
     18 ZOTU4737
     18 ZOTU4758
     18 ZOTU4774
     18 ZOTU4776
     18 ZOTU4790
     18 ZOTU4792
     18 ZOTU4794
     18 ZOTU4810
     18 ZOTU4824
     18 ZOTU4847
     18 ZOTU4856
     18 ZOTU4869
     18 ZOTU4883
     18 ZOTU4886
     18 ZOTU4937
     18 ZOTU4956
     18 ZOTU4957
     18 ZOTU4962
     18 ZOTU4983
     18 ZOTU5037
     18 ZOTU5054
     18 ZOTU5058
     18 ZOTU5063
     18 ZOTU5110
     18 ZOTU5119
     18 ZOTU5131
     18 ZOTU5132
     18 ZOTU5180
     18 ZOTU5235
     18 ZOTU5325
     18 ZOTU5355
     18 ZOTU5382
     18 ZOTU5421
     18 ZOTU5436
     18 ZOTU5465
     18 ZOTU5502
     17 ZOTU4043
     17 ZOTU4063
     17 ZOTU4102
     17 ZOTU4213
     17 ZOTU4223
     17 ZOTU4225
     17 ZOTU4239
     17 ZOTU4258
     17 ZOTU4265
     17 ZOTU4267
     17 ZOTU4273
     17 ZOTU4276
     17 ZOTU4279
     17 ZOTU4296
     17 ZOTU4303
     17 ZOTU4330
     17 ZOTU4336
     17 ZOTU4340
     17 ZOTU4348
     17 ZOTU4351
     17 ZOTU4353
     17 ZOTU4362
     17 ZOTU4372
     17 ZOTU4374
     17 ZOTU4376
     17 ZOTU4380
     17 ZOTU4398
     17 ZOTU4400
     17 ZOTU4402
     17 ZOTU4410
     17 ZOTU4434
     17 ZOTU4441
     17 ZOTU4445
     17 ZOTU4451
     17 ZOTU4453
     17 ZOTU4456
     17 ZOTU4459
     17 ZOTU4460
     17 ZOTU4469
     17 ZOTU4473
     17 ZOTU4474
     17 ZOTU4496
     17 ZOTU4500
     17 ZOTU4513
     17 ZOTU4514
     17 ZOTU4516
     17 ZOTU4517
     17 ZOTU4524
     17 ZOTU4526
     17 ZOTU4537
     17 ZOTU4538
     17 ZOTU4547
     17 ZOTU4554
     17 ZOTU4570
     17 ZOTU4576
     17 ZOTU4581
     17 ZOTU4623
     17 ZOTU4625
     17 ZOTU4628
     17 ZOTU4631
     17 ZOTU4635
     17 ZOTU4637
     17 ZOTU4640
     17 ZOTU4644
     17 ZOTU4645
     17 ZOTU4673
     17 ZOTU4686
     17 ZOTU4688
     17 ZOTU4710
     17 ZOTU4713
     17 ZOTU4724
     17 ZOTU4726
     17 ZOTU4753
     17 ZOTU4754
     17 ZOTU4793
     17 ZOTU4796
     17 ZOTU4807
     17 ZOTU4809
     17 ZOTU4819
     17 ZOTU4826
     17 ZOTU4855
     17 ZOTU4859
     17 ZOTU4887
     17 ZOTU4889
     17 ZOTU4903
     17 ZOTU4909
     17 ZOTU4926
     17 ZOTU4952
     17 ZOTU4989
     17 ZOTU5043
     17 ZOTU5048
     17 ZOTU5067
     17 ZOTU5076
     17 ZOTU5107
     17 ZOTU5135
     17 ZOTU5147
     17 ZOTU5173
     17 ZOTU5176
     17 ZOTU5193
     17 ZOTU5197
     17 ZOTU5201
     17 ZOTU5220
     17 ZOTU5227
     17 ZOTU5240
     17 ZOTU5252
     17 ZOTU5266
     17 ZOTU5274
     17 ZOTU5279
     17 ZOTU5312
     17 ZOTU5350
     17 ZOTU5403
     17 ZOTU5405
     17 ZOTU5413
     17 ZOTU5426
     17 ZOTU5428
     17 ZOTU5445
     17 ZOTU5446
     17 ZOTU5485
     17 ZOTU5495
     17 ZOTU5499
     16 ZOTU4256
     16 ZOTU4275
     16 ZOTU4284
     16 ZOTU4324
     16 ZOTU4327
     16 ZOTU4359
     16 ZOTU4375
     16 ZOTU4379
     16 ZOTU4389
     16 ZOTU4395
     16 ZOTU4405
     16 ZOTU4423
     16 ZOTU4438
     16 ZOTU4449
     16 ZOTU4450
     16 ZOTU4492
     16 ZOTU4501
     16 ZOTU4509
     16 ZOTU4510
     16 ZOTU4522
     16 ZOTU4529
     16 ZOTU4531
     16 ZOTU4533
     16 ZOTU4541
     16 ZOTU4543
     16 ZOTU4559
     16 ZOTU4561
     16 ZOTU4562
     16 ZOTU4572
     16 ZOTU4575
     16 ZOTU4595
     16 ZOTU4598
     16 ZOTU4612
     16 ZOTU4616
     16 ZOTU4627
     16 ZOTU4660
     16 ZOTU4678
     16 ZOTU4682
     16 ZOTU4687
     16 ZOTU4704
     16 ZOTU4711
     16 ZOTU4714
     16 ZOTU4719
     16 ZOTU4721
     16 ZOTU4727
     16 ZOTU4729
     16 ZOTU4741
     16 ZOTU4743
     16 ZOTU4744
     16 ZOTU4746
     16 ZOTU4749
     16 ZOTU4762
     16 ZOTU4770
     16 ZOTU4775
     16 ZOTU4778
     16 ZOTU4781
     16 ZOTU4788
     16 ZOTU4797
     16 ZOTU4806
     16 ZOTU4816
     16 ZOTU4817
     16 ZOTU4849
     16 ZOTU4870
     16 ZOTU4897
     16 ZOTU4914
     16 ZOTU4915
     16 ZOTU4920
     16 ZOTU4923
     16 ZOTU4936
     16 ZOTU4941
     16 ZOTU4945
     16 ZOTU4958
     16 ZOTU4968
     16 ZOTU4977
     16 ZOTU4980
     16 ZOTU4995
     16 ZOTU4998
     16 ZOTU5000
     16 ZOTU5014
     16 ZOTU5050
     16 ZOTU5100
     16 ZOTU5102
     16 ZOTU5103
     16 ZOTU5109
     16 ZOTU5159
     16 ZOTU5185
     16 ZOTU5189
     16 ZOTU5230
     16 ZOTU5291
     16 ZOTU5320
     16 ZOTU5347
     16 ZOTU5364
     16 ZOTU5431
     16 ZOTU5472
     16 ZOTU5501
     15 ZOTU4262
     15 ZOTU4300
     15 ZOTU4305
     15 ZOTU4325
     15 ZOTU4341
     15 ZOTU4360
     15 ZOTU4383
     15 ZOTU4384
     15 ZOTU4386
     15 ZOTU4409
     15 ZOTU4412
     15 ZOTU4414
     15 ZOTU4425
     15 ZOTU4444
     15 ZOTU4461
     15 ZOTU4478
     15 ZOTU4494
     15 ZOTU4518
     15 ZOTU4525
     15 ZOTU4536
     15 ZOTU4539
     15 ZOTU4548
     15 ZOTU4549
     15 ZOTU4551
     15 ZOTU4556
     15 ZOTU4557
     15 ZOTU4580
     15 ZOTU4588
     15 ZOTU4589
     15 ZOTU4600
     15 ZOTU4601
     15 ZOTU4602
     15 ZOTU4607
     15 ZOTU4609
     15 ZOTU4614
     15 ZOTU4624
     15 ZOTU4633
     15 ZOTU4641
     15 ZOTU4651
     15 ZOTU4659
     15 ZOTU4666
     15 ZOTU4695
     15 ZOTU4728
     15 ZOTU4736
     15 ZOTU4739
     15 ZOTU4750
     15 ZOTU4757
     15 ZOTU4760
     15 ZOTU4761
     15 ZOTU4771
     15 ZOTU4785
     15 ZOTU4803
     15 ZOTU4811
     15 ZOTU4825
     15 ZOTU4827
     15 ZOTU4830
     15 ZOTU4862
     15 ZOTU4872
     15 ZOTU4877
     15 ZOTU4879
     15 ZOTU4891
     15 ZOTU4892
     15 ZOTU4931
     15 ZOTU4933
     15 ZOTU4951
     15 ZOTU4959
     15 ZOTU4972
     15 ZOTU4975
     15 ZOTU4978
     15 ZOTU5011
     15 ZOTU5057
     15 ZOTU5066
     15 ZOTU5070
     15 ZOTU5072
     15 ZOTU5081
     15 ZOTU5087
     15 ZOTU5106
     15 ZOTU5124
     15 ZOTU5138
     15 ZOTU5170
     15 ZOTU5190
     15 ZOTU5196
     15 ZOTU5203
     15 ZOTU5216
     15 ZOTU5218
     15 ZOTU5221
     15 ZOTU5228
     15 ZOTU5231
     15 ZOTU5261
     15 ZOTU5276
     15 ZOTU5286
     15 ZOTU5308
     15 ZOTU5310
     15 ZOTU5346
     15 ZOTU5359
     15 ZOTU5404
     15 ZOTU5439
     15 ZOTU5444
     15 ZOTU5469
     15 ZOTU5505
     14 ZOTU4385
     14 ZOTU4401
     14 ZOTU4429
     14 ZOTU4490
     14 ZOTU4527
     14 ZOTU4534
     14 ZOTU4552
     14 ZOTU4564
     14 ZOTU4565
     14 ZOTU4569
     14 ZOTU4577
     14 ZOTU4578
     14 ZOTU4594
     14 ZOTU4605
     14 ZOTU4630
     14 ZOTU4639
     14 ZOTU4648
     14 ZOTU4650
     14 ZOTU4658
     14 ZOTU4662
     14 ZOTU4667
     14 ZOTU4668
     14 ZOTU4669
     14 ZOTU4690
     14 ZOTU4697
     14 ZOTU4699
     14 ZOTU4708
     14 ZOTU4716
     14 ZOTU4722
     14 ZOTU4732
     14 ZOTU4742
     14 ZOTU4747
     14 ZOTU4752
     14 ZOTU4759
     14 ZOTU4763
     14 ZOTU4766
     14 ZOTU4768
     14 ZOTU4779
     14 ZOTU4789
     14 ZOTU4800
     14 ZOTU4834
     14 ZOTU4843
     14 ZOTU4846
     14 ZOTU4848
     14 ZOTU4851
     14 ZOTU4858
     14 ZOTU4864
     14 ZOTU4881
     14 ZOTU4904
     14 ZOTU4908
     14 ZOTU4922
     14 ZOTU4925
     14 ZOTU4927
     14 ZOTU4929
     14 ZOTU4942
     14 ZOTU4944
     14 ZOTU4966
     14 ZOTU4984
     14 ZOTU4997
     14 ZOTU5005
     14 ZOTU5020
     14 ZOTU5023
     14 ZOTU5024
     14 ZOTU5041
     14 ZOTU5060
     14 ZOTU5061
     14 ZOTU5065
     14 ZOTU5084
     14 ZOTU5127
     14 ZOTU5133
     14 ZOTU5153
     14 ZOTU5161
     14 ZOTU5179
     14 ZOTU5183
     14 ZOTU5187
     14 ZOTU5191
     14 ZOTU5198
     14 ZOTU5229
     14 ZOTU5257
     14 ZOTU5258
     14 ZOTU5270
     14 ZOTU5282
     14 ZOTU5305
     14 ZOTU5324
     14 ZOTU5345
     14 ZOTU5366
     14 ZOTU5371
     14 ZOTU5373
     14 ZOTU5383
     14 ZOTU5384
     14 ZOTU5430
     14 ZOTU5450
     14 ZOTU5471
     14 ZOTU5474
     14 ZOTU5477
     14 ZOTU5483
     13 ZOTU4493
     13 ZOTU4495
     13 ZOTU4515
     13 ZOTU4568
     13 ZOTU4574
     13 ZOTU4584
     13 ZOTU4606
     13 ZOTU4613
     13 ZOTU4654
     13 ZOTU4675
     13 ZOTU4685
     13 ZOTU4694
     13 ZOTU4706
     13 ZOTU4709
     13 ZOTU4715
     13 ZOTU4735
     13 ZOTU4738
     13 ZOTU4740
     13 ZOTU4769
     13 ZOTU4786
     13 ZOTU4791
     13 ZOTU4795
     13 ZOTU4798
     13 ZOTU4799
     13 ZOTU4813
     13 ZOTU4815
     13 ZOTU4831
     13 ZOTU4832
     13 ZOTU4837
     13 ZOTU4844
     13 ZOTU4854
     13 ZOTU4860
     13 ZOTU4863
     13 ZOTU4873
     13 ZOTU4878
     13 ZOTU4880
     13 ZOTU4888
     13 ZOTU4893
     13 ZOTU4894
     13 ZOTU4896
     13 ZOTU4900
     13 ZOTU4901
     13 ZOTU4919
     13 ZOTU4928
     13 ZOTU4938
     13 ZOTU4939
     13 ZOTU4943
     13 ZOTU4947
     13 ZOTU4953
     13 ZOTU4961
     13 ZOTU4963
     13 ZOTU4969
     13 ZOTU4974
     13 ZOTU4981
     13 ZOTU4982
     13 ZOTU4985
     13 ZOTU4991
     13 ZOTU5044
     13 ZOTU5053
     13 ZOTU5059
     13 ZOTU5086
     13 ZOTU5098
     13 ZOTU5111
     13 ZOTU5112
     13 ZOTU5115
     13 ZOTU5120
     13 ZOTU5123
     13 ZOTU5130
     13 ZOTU5140
     13 ZOTU5145
     13 ZOTU5155
     13 ZOTU5158
     13 ZOTU5163
     13 ZOTU5165
     13 ZOTU5169
     13 ZOTU5175
     13 ZOTU5188
     13 ZOTU5192
     13 ZOTU5195
     13 ZOTU5200
     13 ZOTU5202
     13 ZOTU5210
     13 ZOTU5233
     13 ZOTU5239
     13 ZOTU5263
     13 ZOTU5283
     13 ZOTU5293
     13 ZOTU5297
     13 ZOTU5300
     13 ZOTU5307
     13 ZOTU5311
     13 ZOTU5331
     13 ZOTU5344
     13 ZOTU5354
     13 ZOTU5357
     13 ZOTU5360
     13 ZOTU5368
     13 ZOTU5369
     13 ZOTU5377
     13 ZOTU5380
     13 ZOTU5386
     13 ZOTU5388
     13 ZOTU5412
     13 ZOTU5414
     13 ZOTU5415
     13 ZOTU5434
     13 ZOTU5443
     13 ZOTU5447
     13 ZOTU5456
     13 ZOTU5459
     13 ZOTU5460
     13 ZOTU5484
     13 ZOTU5487
     13 ZOTU5489
     13 ZOTU5507
     13 ZOTU5508
     12 ZOTU4657
     12 ZOTU4674
     12 ZOTU4677
     12 ZOTU4707
     12 ZOTU4717
     12 ZOTU4773
     12 ZOTU4801
     12 ZOTU4808
     12 ZOTU4829
     12 ZOTU4835
     12 ZOTU4836
     12 ZOTU4840
     12 ZOTU4861
     12 ZOTU4865
     12 ZOTU4868
     12 ZOTU4871
     12 ZOTU4875
     12 ZOTU4882
     12 ZOTU4898
     12 ZOTU4899
     12 ZOTU4902
     12 ZOTU4905
     12 ZOTU4906
     12 ZOTU4916
     12 ZOTU4921
     12 ZOTU4930
     12 ZOTU4946
     12 ZOTU4948
     12 ZOTU4955
     12 ZOTU4964
     12 ZOTU4971
     12 ZOTU4986
     12 ZOTU4987
     12 ZOTU4988
     12 ZOTU5009
     12 ZOTU5016
     12 ZOTU5029
     12 ZOTU5030
     12 ZOTU5032
     12 ZOTU5034
     12 ZOTU5040
     12 ZOTU5062
     12 ZOTU5071
     12 ZOTU5079
     12 ZOTU5083
     12 ZOTU5090
     12 ZOTU5092
     12 ZOTU5094
     12 ZOTU5105
     12 ZOTU5117
     12 ZOTU5121
     12 ZOTU5134
     12 ZOTU5142
     12 ZOTU5150
     12 ZOTU5162
     12 ZOTU5167
     12 ZOTU5177
     12 ZOTU5204
     12 ZOTU5206
     12 ZOTU5207
     12 ZOTU5224
     12 ZOTU5234
     12 ZOTU5236
     12 ZOTU5237
     12 ZOTU5272
     12 ZOTU5280
     12 ZOTU5289
     12 ZOTU5295
     12 ZOTU5301
     12 ZOTU5316
     12 ZOTU5330
     12 ZOTU5332
     12 ZOTU5333
     12 ZOTU5334
     12 ZOTU5336
     12 ZOTU5337
     12 ZOTU5338
     12 ZOTU5343
     12 ZOTU5348
     12 ZOTU5349
     12 ZOTU5352
     12 ZOTU5363
     12 ZOTU5365
     12 ZOTU5374
     12 ZOTU5379
     12 ZOTU5396
     12 ZOTU5407
     12 ZOTU5423
     12 ZOTU5424
     12 ZOTU5429
     12 ZOTU5437
     12 ZOTU5457
     12 ZOTU5467
     12 ZOTU5498
     12 ZOTU5503
     12 ZOTU5506
     12 ZOTU5515
     11 ZOTU4845
     11 ZOTU4874
     11 ZOTU4907
     11 ZOTU4924
     11 ZOTU4934
     11 ZOTU4950
     11 ZOTU4960
     11 ZOTU4970
     11 ZOTU4973
     11 ZOTU5007
     11 ZOTU5008
     11 ZOTU5018
     11 ZOTU5019
     11 ZOTU5028
     11 ZOTU5031
     11 ZOTU5038
     11 ZOTU5045
     11 ZOTU5046
     11 ZOTU5051
     11 ZOTU5064
     11 ZOTU5069
     11 ZOTU5074
     11 ZOTU5080
     11 ZOTU5082
     11 ZOTU5085
     11 ZOTU5089
     11 ZOTU5091
     11 ZOTU5096
     11 ZOTU5099
     11 ZOTU5114
     11 ZOTU5118
     11 ZOTU5128
     11 ZOTU5143
     11 ZOTU5146
     11 ZOTU5151
     11 ZOTU5154
     11 ZOTU5156
     11 ZOTU5157
     11 ZOTU5172
     11 ZOTU5184
     11 ZOTU5211
     11 ZOTU5238
     11 ZOTU5246
     11 ZOTU5253
     11 ZOTU5254
     11 ZOTU5259
     11 ZOTU5262
     11 ZOTU5277
     11 ZOTU5285
     11 ZOTU5288
     11 ZOTU5292
     11 ZOTU5296
     11 ZOTU5299
     11 ZOTU5306
     11 ZOTU5313
     11 ZOTU5341
     11 ZOTU5342
     11 ZOTU5361
     11 ZOTU5362
     11 ZOTU5370
     11 ZOTU5376
     11 ZOTU5389
     11 ZOTU5391
     11 ZOTU5393
     11 ZOTU5397
     11 ZOTU5400
     11 ZOTU5401
     11 ZOTU5402
     11 ZOTU5406
     11 ZOTU5409
     11 ZOTU5410
     11 ZOTU5411
     11 ZOTU5420
     11 ZOTU5427
     11 ZOTU5463
     11 ZOTU5466
     11 ZOTU5475
     11 ZOTU5492
     11 ZOTU5494
     11 ZOTU5500
     10 ZOTU5003
     10 ZOTU5004
     10 ZOTU5010
     10 ZOTU5013
     10 ZOTU5017
     10 ZOTU5025
     10 ZOTU5033
     10 ZOTU5039
     10 ZOTU5047
     10 ZOTU5077
     10 ZOTU5108
     10 ZOTU5113
     10 ZOTU5116
     10 ZOTU5136
     10 ZOTU5137
     10 ZOTU5144
     10 ZOTU5152
     10 ZOTU5160
     10 ZOTU5178
     10 ZOTU5212
     10 ZOTU5223
     10 ZOTU5232
     10 ZOTU5241
     10 ZOTU5242
     10 ZOTU5245
     10 ZOTU5265
     10 ZOTU5269
     10 ZOTU5273
     10 ZOTU5275
     10 ZOTU5287
     10 ZOTU5290
     10 ZOTU5298
     10 ZOTU5304
     10 ZOTU5309
     10 ZOTU5323
     10 ZOTU5327
     10 ZOTU5335
     10 ZOTU5339
     10 ZOTU5340
     10 ZOTU5353
     10 ZOTU5356
     10 ZOTU5372
     10 ZOTU5375
     10 ZOTU5390
     10 ZOTU5398
     10 ZOTU5399
     10 ZOTU5419
     10 ZOTU5438
     10 ZOTU5458
     10 ZOTU5462
     10 ZOTU5468
     10 ZOTU5470
     10 ZOTU5478
     10 ZOTU5480
     10 ZOTU5481
     10 ZOTU5482
     10 ZOTU5488
     10 ZOTU5510
     10 ZOTU5512
      9 ZOTU5255
      9 ZOTU5278
      9 ZOTU5317
      9 ZOTU5318
      9 ZOTU5321
      9 ZOTU5326
      9 ZOTU5328
      9 ZOTU5329
      9 ZOTU5351
      9 ZOTU5394
      9 ZOTU5417
      9 ZOTU5422
      9 ZOTU5425
      9 ZOTU5448
      9 ZOTU5454
      9 ZOTU5455
      9 ZOTU5461
      9 ZOTU5476
      9 ZOTU5479
      9 ZOTU5491
      9 ZOTU5493
      9 ZOTU5496
      9 ZOTU5504
      9 ZOTU5511
      9 ZOTU5513
      9 ZOTU5516
END_E2: 12:44:22 05/04/2023
================================================================================
================================================================================
Step E2 - Back-Mapping Amplicons to ZOTU_c99
--------------------------------------------------------------------------------
Project: p732 / run230321 / 16S
N(sample): 192
N(sequences): 11451793
--------------------------------------------------------------------------------
USEARCHusearch v11.0.667_i86linux64
Identity threshold for mapping: 0.97
--------------------------------------------------------------------------------
START_E2: 11:13:49 05/04/2023
................................................................................
Counts per ZOTU_c99:
 341705 ZOTU2
 331314 ZOTU1
 301555 ZOTU3
 294714 ZOTU5
 222461 ZOTU4
 215111 ZOTU130
 183505 ZOTU6
 171835 ZOTU7
 167096 ZOTU8
 147351 ZOTU40
 137264 ZOTU10
 136550 ZOTU11
 125255 ZOTU12
 123926 ZOTU140
 118284 ZOTU13
 103518 ZOTU16
 103463 ZOTU14
  91953 ZOTU18
  90971 ZOTU19
  90908 ZOTU21
  88229 ZOTU20
  76636 ZOTU25
  76567 ZOTU24
  73465 ZOTU26
  72186 ZOTU23
  71953 ZOTU30
  71203 ZOTU28
  69851 ZOTU27
  62796 ZOTU29
  58639 ZOTU31
  58485 ZOTU33
  57507 ZOTU32
  54728 ZOTU55
  53747 ZOTU38
  53212 ZOTU132
  52667 ZOTU35
  51958 ZOTU36
  51645 ZOTU100
  50736 ZOTU34
  50067 ZOTU37
  48599 ZOTU39
  47391 ZOTU44
  47238 ZOTU41
  46926 ZOTU46
  46706 ZOTU42
  46622 ZOTU43
  46612 ZOTU47
  44678 ZOTU48
  44056 ZOTU45
  44042 ZOTU62
  43658 ZOTU50
  43608 ZOTU135
  43039 ZOTU49
  42022 ZOTU54
  41909 ZOTU51
  41834 ZOTU88
  41028 ZOTU52
  40293 ZOTU110
  40094 ZOTU57
  39885 ZOTU56
  39421 ZOTU53
  38614 ZOTU389
  38072 ZOTU59
  37781 ZOTU64
  37764 ZOTU65
  37296 ZOTU58
  37232 ZOTU61
  36456 ZOTU68
  36158 ZOTU98
  35690 ZOTU67
  35471 ZOTU71
  35280 ZOTU70
  35170 ZOTU69
  35008 ZOTU90
  34755 ZOTU81
  34687 ZOTU117
  34124 ZOTU76
  33937 ZOTU77
  33535 ZOTU178
  32920 ZOTU73
  32760 ZOTU74
  32247 ZOTU75
  32165 ZOTU163
  31405 ZOTU84
  30699 ZOTU78
  30499 ZOTU80
  30259 ZOTU79
  30172 ZOTU82
  29894 ZOTU296
  29894 ZOTU92
  29138 ZOTU85
  28646 ZOTU740
  28518 ZOTU83
  28450 ZOTU86
  28143 ZOTU87
  27607 ZOTU91
  27521 ZOTU133
  25966 ZOTU93
  25815 ZOTU114
  25702 ZOTU105
  25604 ZOTU96
  25333 ZOTU94
  24644 ZOTU185
  24511 ZOTU107
  24256 ZOTU97
  23861 ZOTU102
  23564 ZOTU99
  23554 ZOTU137
  23510 ZOTU101
  23510 ZOTU182
  23470 ZOTU106
  23424 ZOTU148
  22648 ZOTU134
  22180 ZOTU113
  21627 ZOTU112
  21616 ZOTU108
  21615 ZOTU109
  21611 ZOTU111
  21252 ZOTU120
  20882 ZOTU156
  20697 ZOTU188
  20212 ZOTU176
  20019 ZOTU128
  19987 ZOTU115
  19917 ZOTU123
  19808 ZOTU121
  19670 ZOTU116
  19571 ZOTU119
  19234 ZOTU118
  19157 ZOTU125
  19108 ZOTU153
  19042 ZOTU122
  18990 ZOTU828
  18420 ZOTU124
  18242 ZOTU138
  18217 ZOTU145
  18133 ZOTU126
  17993 ZOTU127
  17958 ZOTU129
  17912 ZOTU168
  17685 ZOTU187
  17628 ZOTU139
  17577 ZOTU131
  17201 ZOTU141
  17077 ZOTU146
  16745 ZOTU164
  16732 ZOTU136
  16685 ZOTU183
  16647 ZOTU155
  16379 ZOTU142
  16209 ZOTU161
  16104 ZOTU173
  16052 ZOTU143
  15994 ZOTU162
  15692 ZOTU144
  15543 ZOTU387
  15490 ZOTU167
  15463 ZOTU150
  15450 ZOTU367
  15449 ZOTU152
  15438 ZOTU147
  15365 ZOTU151
  15274 ZOTU159
  15160 ZOTU149
  14805 ZOTU166
  14797 ZOTU683
  14726 ZOTU165
  14681 ZOTU157
  14676 ZOTU154
  14671 ZOTU158
  14134 ZOTU160
  13856 ZOTU171
  13760 ZOTU172
  13378 ZOTU169
  13343 ZOTU363
  13145 ZOTU179
  13124 ZOTU184
  13115 ZOTU177
  12864 ZOTU442
  12862 ZOTU170
  12858 ZOTU175
  12743 ZOTU174
  12340 ZOTU180
  12280 ZOTU193
  12154 ZOTU203
  12128 ZOTU846
  12113 ZOTU189
  12100 ZOTU195
  12040 ZOTU192
  11984 ZOTU517
  11975 ZOTU190
  11876 ZOTU201
  11865 ZOTU499
  11837 ZOTU186
  11769 ZOTU833
  11614 ZOTU194
  11083 ZOTU200
  11072 ZOTU202
  11062 ZOTU198
  11051 ZOTU199
  11012 ZOTU260
  10978 ZOTU1209
  10886 ZOTU197
  10839 ZOTU204
  10834 ZOTU207
  10737 ZOTU516
  10729 ZOTU942
  10604 ZOTU1085
  10409 ZOTU212
  10377 ZOTU210
  10354 ZOTU215
  10316 ZOTU208
  10214 ZOTU214
  10102 ZOTU209
  10057 ZOTU216
  10052 ZOTU313
  10016 ZOTU213
   9881 ZOTU229
   9866 ZOTU319
   9816 ZOTU224
   9689 ZOTU219
   9659 ZOTU265
   9596 ZOTU692
   9579 ZOTU220
   9524 ZOTU226
   9465 ZOTU534
   9429 ZOTU218
   9278 ZOTU222
   9212 ZOTU297
   9137 ZOTU243
   9076 ZOTU236
   8995 ZOTU586
   8982 ZOTU252
   8947 ZOTU227
   8945 ZOTU234
   8931 ZOTU299
   8878 ZOTU233
   8847 ZOTU503
   8619 ZOTU237
   8503 ZOTU245
   8488 ZOTU247
   8424 ZOTU261
   8392 ZOTU249
   8294 ZOTU1069
   8188 ZOTU248
   8177 ZOTU253
   8160 ZOTU246
   8150 ZOTU239
   7989 ZOTU250
   7968 ZOTU274
   7801 ZOTU256
   7786 ZOTU270
   7708 ZOTU259
   7704 ZOTU403
   7696 ZOTU257
   7578 ZOTU263
   7556 ZOTU1135
   7512 ZOTU415
   7485 ZOTU338
   7401 ZOTU869
   7384 ZOTU266
   7383 ZOTU268
   7369 ZOTU271
   7360 ZOTU273
   7359 ZOTU278
   7345 ZOTU269
   7329 ZOTU302
   7278 ZOTU276
   7229 ZOTU272
   7210 ZOTU536
   7190 ZOTU837
   7139 ZOTU433
   7130 ZOTU544
   7066 ZOTU279
   7029 ZOTU280
   7007 ZOTU286
   6953 ZOTU298
   6911 ZOTU282
   6810 ZOTU306
   6788 ZOTU1645
   6769 ZOTU318
   6756 ZOTU552
   6680 ZOTU281
   6561 ZOTU301
   6529 ZOTU339
   6518 ZOTU914
   6449 ZOTU334
   6431 ZOTU294
   6411 ZOTU291
   6402 ZOTU293
   6390 ZOTU634
   6287 ZOTU287
   6285 ZOTU285
   6264 ZOTU290
   6257 ZOTU300
   6228 ZOTU1276
   6193 ZOTU305
   6107 ZOTU377
   6081 ZOTU295
   6077 ZOTU308
   6059 ZOTU304
   6057 ZOTU375
   6008 ZOTU311
   5968 ZOTU309
   5952 ZOTU320
   5915 ZOTU323
   5694 ZOTU314
   5685 ZOTU325
   5670 ZOTU603
   5662 ZOTU315
   5633 ZOTU326
   5600 ZOTU359
   5573 ZOTU321
   5547 ZOTU341
   5490 ZOTU511
   5387 ZOTU327
   5384 ZOTU636
   5370 ZOTU329
   5356 ZOTU347
   5338 ZOTU328
   5333 ZOTU331
   5328 ZOTU336
   5294 ZOTU324
   5276 ZOTU333
   5275 ZOTU343
   5249 ZOTU340
   5159 ZOTU870
   5150 ZOTU677
   5086 ZOTU337
   5077 ZOTU394
   5073 ZOTU600
   5054 ZOTU342
   5028 ZOTU348
   5013 ZOTU643
   4957 ZOTU353
   4920 ZOTU385
   4876 ZOTU344
   4847 ZOTU379
   4800 ZOTU351
   4685 ZOTU352
   4676 ZOTU356
   4656 ZOTU1460
   4612 ZOTU362
   4578 ZOTU370
   4572 ZOTU1042
   4568 ZOTU376
   4547 ZOTU427
   4535 ZOTU355
   4519 ZOTU378
   4501 ZOTU358
   4482 ZOTU357
   4450 ZOTU604
   4409 ZOTU598
   4346 ZOTU371
   4335 ZOTU374
   4329 ZOTU365
   4329 ZOTU561
   4312 ZOTU1226
   4306 ZOTU373
   4304 ZOTU409
   4298 ZOTU547
   4279 ZOTU382
   4263 ZOTU372
   4234 ZOTU390
   4187 ZOTU380
   4160 ZOTU1203
   4149 ZOTU388
   4147 ZOTU383
   4145 ZOTU386
   4123 ZOTU384
   4089 ZOTU571
   4067 ZOTU500
   4058 ZOTU381
   4015 ZOTU404
   3990 ZOTU395
   3985 ZOTU502
   3939 ZOTU413
   3933 ZOTU391
   3855 ZOTU405
   3787 ZOTU392
   3757 ZOTU400
   3757 ZOTU402
   3734 ZOTU425
   3727 ZOTU407
   3705 ZOTU399
   3701 ZOTU393
   3661 ZOTU410
   3654 ZOTU419
   3618 ZOTU408
   3618 ZOTU436
   3617 ZOTU401
   3611 ZOTU414
   3598 ZOTU535
   3568 ZOTU423
   3556 ZOTU1051
   3549 ZOTU435
   3549 ZOTU445
   3545 ZOTU421
   3538 ZOTU420
   3506 ZOTU412
   3481 ZOTU432
   3481 ZOTU434
   3475 ZOTU424
   3444 ZOTU422
   3439 ZOTU453
   3435 ZOTU449
   3431 ZOTU1332
   3429 ZOTU1082
   3420 ZOTU431
   3420 ZOTU454
   3413 ZOTU478
   3375 ZOTU429
   3373 ZOTU439
   3359 ZOTU428
   3352 ZOTU507
   3288 ZOTU1598
   3260 ZOTU441
   3254 ZOTU468
   3253 ZOTU443
   3247 ZOTU430
   3241 ZOTU437
   3230 ZOTU438
   3189 ZOTU480
   3171 ZOTU495
   3168 ZOTU452
   3167 ZOTU447
   3167 ZOTU455
   3165 ZOTU459
   3159 ZOTU470
   3146 ZOTU1609
   3140 ZOTU2228
   3123 ZOTU456
   3094 ZOTU464
   3093 ZOTU450
   3073 ZOTU2172
   3069 ZOTU506
   3044 ZOTU461
   3027 ZOTU467
   3014 ZOTU460
   3004 ZOTU486
   2999 ZOTU473
   2994 ZOTU476
   2987 ZOTU472
   2979 ZOTU487
   2967 ZOTU569
   2958 ZOTU457
   2954 ZOTU496
   2949 ZOTU458
   2949 ZOTU465
   2944 ZOTU462
   2933 ZOTU466
   2929 ZOTU508
   2927 ZOTU935
   2922 ZOTU723
   2907 ZOTU474
   2892 ZOTU479
   2884 ZOTU497
   2878 ZOTU489
   2876 ZOTU484
   2823 ZOTU1355
   2822 ZOTU493
   2814 ZOTU490
   2812 ZOTU485
   2812 ZOTU504
   2772 ZOTU488
   2760 ZOTU514
   2735 ZOTU509
   2735 ZOTU877
   2727 ZOTU492
   2688 ZOTU522
   2671 ZOTU556
   2666 ZOTU1206
   2665 ZOTU515
   2657 ZOTU505
   2653 ZOTU512
   2652 ZOTU529
   2638 ZOTU521
   2604 ZOTU577
   2597 ZOTU533
   2596 ZOTU528
   2595 ZOTU523
   2592 ZOTU539
   2574 ZOTU519
   2572 ZOTU540
   2565 ZOTU526
   2560 ZOTU1088
   2555 ZOTU1318
   2543 ZOTU527
   2517 ZOTU531
   2509 ZOTU525
   2506 ZOTU1040
   2501 ZOTU532
   2495 ZOTU1366
   2493 ZOTU671
   2491 ZOTU555
   2483 ZOTU1296
   2450 ZOTU1298
   2450 ZOTU530
   2443 ZOTU594
   2413 ZOTU524
   2409 ZOTU542
   2399 ZOTU546
   2383 ZOTU548
   2353 ZOTU537
   2350 ZOTU550
   2334 ZOTU815
   2331 ZOTU576
   2320 ZOTU1523
   2318 ZOTU538
   2314 ZOTU1468
   2308 ZOTU541
   2308 ZOTU554
   2294 ZOTU551
   2279 ZOTU578
   2257 ZOTU1149
   2256 ZOTU1377
   2256 ZOTU584
   2253 ZOTU588
   2244 ZOTU549
   2243 ZOTU545
   2231 ZOTU567
   2217 ZOTU565
   2210 ZOTU562
   2210 ZOTU568
   2204 ZOTU553
   2200 ZOTU931
   2196 ZOTU580
   2190 ZOTU559
   2190 ZOTU575
   2188 ZOTU564
   2188 ZOTU583
   2181 ZOTU570
   2172 ZOTU557
   2159 ZOTU593
   2153 ZOTU663
   2144 ZOTU572
   2129 ZOTU563
   2125 ZOTU614
   2113 ZOTU558
   2109 ZOTU1015
   2107 ZOTU607
   2106 ZOTU595
   2090 ZOTU932
   2081 ZOTU581
   2048 ZOTU587
   2041 ZOTU613
   2036 ZOTU662
   2035 ZOTU606
   2033 ZOTU591
   2033 ZOTU592
   2029 ZOTU599
   2011 ZOTU582
   2011 ZOTU612
   1999 ZOTU1586
   1988 ZOTU601
   1986 ZOTU631
   1983 ZOTU609
   1968 ZOTU611
   1966 ZOTU626
   1962 ZOTU648
   1953 ZOTU610
   1949 ZOTU596
   1938 ZOTU602
   1937 ZOTU640
   1917 ZOTU632
   1906 ZOTU623
   1896 ZOTU618
   1890 ZOTU605
   1878 ZOTU621
   1870 ZOTU630
   1869 ZOTU622
   1867 ZOTU709
   1861 ZOTU1166
   1856 ZOTU617
   1852 ZOTU651
   1849 ZOTU620
   1849 ZOTU638
   1845 ZOTU625
   1844 ZOTU590
   1844 ZOTU619
   1844 ZOTU708
   1843 ZOTU680
   1828 ZOTU633
   1826 ZOTU788
   1819 ZOTU924
   1808 ZOTU667
   1808 ZOTU668
   1797 ZOTU639
   1795 ZOTU652
   1790 ZOTU637
   1789 ZOTU644
   1784 ZOTU645
   1777 ZOTU646
   1775 ZOTU1343
   1769 ZOTU670
   1767 ZOTU1205
   1747 ZOTU649
   1718 ZOTU653
   1717 ZOTU950
   1712 ZOTU647
   1705 ZOTU1382
   1702 ZOTU669
   1699 ZOTU660
   1697 ZOTU650
   1697 ZOTU665
   1691 ZOTU675
   1686 ZOTU678
   1685 ZOTU656
   1683 ZOTU920
   1676 ZOTU661
   1670 ZOTU1218
   1661 ZOTU684
   1659 ZOTU674
   1659 ZOTU688
   1650 ZOTU719
   1634 ZOTU664
   1630 ZOTU691
   1627 ZOTU676
   1624 ZOTU673
   1617 ZOTU689
   1615 ZOTU1730
   1613 ZOTU679
   1611 ZOTU687
   1608 ZOTU681
   1603 ZOTU685
   1603 ZOTU686
   1599 ZOTU701
   1596 ZOTU1536
   1595 ZOTU706
   1584 ZOTU666
   1582 ZOTU697
   1577 ZOTU700
   1555 ZOTU736
   1552 ZOTU696
   1526 ZOTU690
   1523 ZOTU718
   1521 ZOTU693
   1518 ZOTU695
   1515 ZOTU712
   1514 ZOTU1480
   1507 ZOTU703
   1500 ZOTU705
   1500 ZOTU721
   1498 ZOTU694
   1496 ZOTU707
   1492 ZOTU725
   1491 ZOTU1093
   1488 ZOTU714
   1485 ZOTU717
   1484 ZOTU699
   1481 ZOTU720
   1480 ZOTU711
   1472 ZOTU739
   1470 ZOTU728
   1459 ZOTU798
   1456 ZOTU726
   1439 ZOTU724
   1439 ZOTU784
   1436 ZOTU1541
   1435 ZOTU702
   1431 ZOTU775
   1428 ZOTU1103
   1415 ZOTU729
   1407 ZOTU744
   1396 ZOTU722
   1395 ZOTU761
   1390 ZOTU715
   1389 ZOTU756
   1387 ZOTU755
   1384 ZOTU734
   1380 ZOTU749
   1379 ZOTU767
   1359 ZOTU731
   1358 ZOTU747
   1351 ZOTU762
   1348 ZOTU732
   1347 ZOTU820
   1346 ZOTU879
   1334 ZOTU807
   1330 ZOTU743
   1325 ZOTU742
   1324 ZOTU758
   1323 ZOTU822
   1313 ZOTU753
   1308 ZOTU816
   1307 ZOTU766
   1307 ZOTU770
   1304 ZOTU1200
   1303 ZOTU773
   1301 ZOTU745
   1301 ZOTU845
   1300 ZOTU750
   1299 ZOTU757
   1293 ZOTU764
   1287 ZOTU769
   1285 ZOTU760
   1285 ZOTU797
   1284 ZOTU780
   1283 ZOTU808
   1282 ZOTU1000
   1282 ZOTU793
   1282 ZOTU796
   1278 ZOTU1630
   1278 ZOTU778
   1274 ZOTU763
   1272 ZOTU2987
   1267 ZOTU1092
   1267 ZOTU1675
   1261 ZOTU774
   1256 ZOTU772
   1245 ZOTU765
   1245 ZOTU790
   1240 ZOTU804
   1239 ZOTU1847
   1238 ZOTU776
   1237 ZOTU791
   1235 ZOTU768
   1233 ZOTU781
   1227 ZOTU811
   1220 ZOTU1225
   1219 ZOTU803
   1215 ZOTU809
   1203 ZOTU851
   1202 ZOTU801
   1201 ZOTU782
   1198 ZOTU910
   1197 ZOTU827
   1193 ZOTU844
   1186 ZOTU799
   1184 ZOTU783
   1183 ZOTU802
   1178 ZOTU792
   1175 ZOTU794
   1175 ZOTU805
   1174 ZOTU1081
   1173 ZOTU819
   1173 ZOTU841
   1168 ZOTU821
   1163 ZOTU786
   1163 ZOTU812
   1157 ZOTU832
   1150 ZOTU810
   1147 ZOTU853
   1145 ZOTU824
   1145 ZOTU829
   1144 ZOTU860
   1143 ZOTU817
   1143 ZOTU865
   1140 ZOTU826
   1137 ZOTU847
   1133 ZOTU818
   1131 ZOTU848
   1126 ZOTU878
   1123 ZOTU1261
   1118 ZOTU840
   1118 ZOTU905
   1117 ZOTU881
   1106 ZOTU1032
   1106 ZOTU858
   1104 ZOTU838
   1101 ZOTU843
   1089 ZOTU850
   1088 ZOTU867
   1088 ZOTU872
   1086 ZOTU830
   1081 ZOTU849
   1080 ZOTU834
   1079 ZOTU930
   1078 ZOTU863
   1075 ZOTU854
   1067 ZOTU842
   1067 ZOTU945
   1066 ZOTU1227
   1059 ZOTU875
   1058 ZOTU882
   1054 ZOTU864
   1051 ZOTU1532
   1051 ZOTU3156
   1050 ZOTU861
   1046 ZOTU904
   1041 ZOTU900
   1040 ZOTU855
   1036 ZOTU953
   1034 ZOTU862
   1034 ZOTU889
   1030 ZOTU1198
   1030 ZOTU856
   1029 ZOTU874
   1027 ZOTU880
   1017 ZOTU1320
   1012 ZOTU1007
   1012 ZOTU876
   1010 ZOTU868
   1008 ZOTU873
   1007 ZOTU884
   1001 ZOTU1090
    998 ZOTU996
    996 ZOTU890
    995 ZOTU897
    990 ZOTU927
    989 ZOTU1347
    986 ZOTU888
    984 ZOTU3307
    979 ZOTU1003
    978 ZOTU899
    977 ZOTU891
    973 ZOTU857
    971 ZOTU912
    963 ZOTU915
    958 ZOTU1127
    957 ZOTU3760
    957 ZOTU919
    955 ZOTU1111
    955 ZOTU892
    955 ZOTU902
    954 ZOTU998
    953 ZOTU894
    952 ZOTU893
    948 ZOTU901
    944 ZOTU903
    941 ZOTU972
    938 ZOTU898
    935 ZOTU916
    934 ZOTU937
    932 ZOTU909
    929 ZOTU896
    929 ZOTU911
    928 ZOTU918
    926 ZOTU959
    925 ZOTU936
    919 ZOTU934
    916 ZOTU967
    914 ZOTU895
    912 ZOTU923
    912 ZOTU979
    911 ZOTU943
    901 ZOTU933
    899 ZOTU3259
    893 ZOTU1401
    890 ZOTU928
    888 ZOTU1171
    888 ZOTU988
    888 ZOTU992
    887 ZOTU1021
    886 ZOTU956
    885 ZOTU947
    883 ZOTU922
    881 ZOTU1104
    881 ZOTU941
    879 ZOTU1064
    878 ZOTU917
    878 ZOTU925
    877 ZOTU1067
    870 ZOTU964
    865 ZOTU961
    862 ZOTU926
    861 ZOTU929
    859 ZOTU1284
    858 ZOTU1123
    856 ZOTU960
    856 ZOTU975
    855 ZOTU949
    852 ZOTU1061
    849 ZOTU952
    846 ZOTU954
    846 ZOTU983
    844 ZOTU946
    843 ZOTU1029
    843 ZOTU3805
    842 ZOTU944
    839 ZOTU976
    838 ZOTU958
    837 ZOTU955
    836 ZOTU948
    836 ZOTU981
    835 ZOTU939
    834 ZOTU1128
    834 ZOTU940
    831 ZOTU968
    829 ZOTU1010
    827 ZOTU3414
    823 ZOTU938
    820 ZOTU963
    818 ZOTU3484
    817 ZOTU1224
    817 ZOTU987
    813 ZOTU957
    813 ZOTU971
    811 ZOTU1024
    804 ZOTU970
    803 ZOTU1317
    800 ZOTU1001
    797 ZOTU1004
    796 ZOTU1044
    796 ZOTU966
    796 ZOTU993
    789 ZOTU986
    785 ZOTU1019
    783 ZOTU1014
    783 ZOTU1177
    782 ZOTU984
    779 ZOTU1006
    779 ZOTU973
    777 ZOTU1054
    774 ZOTU1079
    774 ZOTU969
    773 ZOTU1456
    770 ZOTU991
    762 ZOTU980
    756 ZOTU1020
    753 ZOTU1050
    750 ZOTU1070
    750 ZOTU1075
    745 ZOTU997
    743 ZOTU1327
    738 ZOTU1016
    737 ZOTU1002
    736 ZOTU1018
    736 ZOTU1045
    736 ZOTU994
    735 ZOTU3080
    734 ZOTU1056
    733 ZOTU1028
    732 ZOTU1013
    731 ZOTU1035
    731 ZOTU1036
    731 ZOTU999
    729 ZOTU1008
    729 ZOTU1105
    728 ZOTU1012
    727 ZOTU1049
    720 ZOTU1026
    718 ZOTU1052
    716 ZOTU1011
    715 ZOTU1022
    713 ZOTU1027
    709 ZOTU1037
    705 ZOTU1041
    702 ZOTU1076
    694 ZOTU1025
    694 ZOTU1094
    693 ZOTU1072
    692 ZOTU1074
    690 ZOTU1031
    689 ZOTU1023
    689 ZOTU1039
    688 ZOTU1038
    680 ZOTU1057
    678 ZOTU1060
    677 ZOTU1033
    677 ZOTU1046
    673 ZOTU1048
    669 ZOTU1065
    668 ZOTU1264
    667 ZOTU1517
    667 ZOTU3731
    665 ZOTU1068
    664 ZOTU1078
    663 ZOTU2053
    659 ZOTU1358
    658 ZOTU1043
    658 ZOTU1119
    656 ZOTU1055
    654 ZOTU1063
    653 ZOTU1062
    652 ZOTU1558
    651 ZOTU1099
    650 ZOTU1066
    646 ZOTU1118
    645 ZOTU1503
    644 ZOTU1096
    644 ZOTU1138
    642 ZOTU1210
    641 ZOTU1077
    639 ZOTU1176
    639 ZOTU1208
    638 ZOTU4155
    635 ZOTU1266
    634 ZOTU3158
    633 ZOTU1087
    629 ZOTU1073
    629 ZOTU4223
    627 ZOTU1084
    625 ZOTU1098
    625 ZOTU1242
    616 ZOTU1089
    616 ZOTU1315
    615 ZOTU1130
    613 ZOTU1112
    613 ZOTU1124
    612 ZOTU1095
    611 ZOTU1108
    611 ZOTU2042
    608 ZOTU1091
    608 ZOTU1190
    607 ZOTU1083
    603 ZOTU1109
    603 ZOTU1145
    600 ZOTU1299
    599 ZOTU1139
    597 ZOTU1121
    596 ZOTU1134
    596 ZOTU1162
    596 ZOTU1696
    595 ZOTU1080
    595 ZOTU1113
    593 ZOTU1129
    592 ZOTU1115
    592 ZOTU2028
    591 ZOTU1117
    591 ZOTU1188
    590 ZOTU1526
    589 ZOTU1097
    589 ZOTU1125
    589 ZOTU1360
    589 ZOTU2314
    584 ZOTU1086
    584 ZOTU1161
    582 ZOTU1101
    582 ZOTU1132
    581 ZOTU1136
    580 ZOTU1114
    579 ZOTU1165
    578 ZOTU1100
    578 ZOTU1576
    575 ZOTU1110
    574 ZOTU1133
    571 ZOTU1150
    571 ZOTU1570
    570 ZOTU1155
    569 ZOTU1141
    567 ZOTU1147
    567 ZOTU1168
    567 ZOTU1195
    566 ZOTU1116
    566 ZOTU1120
    566 ZOTU1140
    563 ZOTU1137
    563 ZOTU1152
    563 ZOTU1153
    562 ZOTU3746
    560 ZOTU1185
    558 ZOTU1122
    557 ZOTU1154
    555 ZOTU1170
    555 ZOTU1178
    554 ZOTU1183
    554 ZOTU1232
    549 ZOTU1148
    549 ZOTU1156
    549 ZOTU1186
    548 ZOTU1173
    548 ZOTU1187
    547 ZOTU1157
    545 ZOTU1169
    542 ZOTU1142
    542 ZOTU1667
    541 ZOTU1649
    540 ZOTU1181
    540 ZOTU1605
    537 ZOTU1184
    537 ZOTU1235
    537 ZOTU1403
    536 ZOTU1164
    536 ZOTU1396
    535 ZOTU1160
    534 ZOTU1202
    533 ZOTU1146
    532 ZOTU1143
    532 ZOTU1172
    529 ZOTU1182
    528 ZOTU1151
    528 ZOTU1174
    527 ZOTU1163
    527 ZOTU1167
    526 ZOTU1213
    524 ZOTU1268
    524 ZOTU1307
    523 ZOTU1257
    521 ZOTU1192
    521 ZOTU1207
    521 ZOTU1565
    519 ZOTU1233
    517 ZOTU1285
    516 ZOTU1189
    515 ZOTU4068
    514 ZOTU1179
    513 ZOTU1212
    510 ZOTU1247
    510 ZOTU1292
    510 ZOTU3730
    509 ZOTU1201
    509 ZOTU1236
    509 ZOTU3213
    507 ZOTU1199
    506 ZOTU1229
    504 ZOTU1228
    502 ZOTU1430
    498 ZOTU1191
    498 ZOTU1303
    498 ZOTU1562
    497 ZOTU1237
    496 ZOTU1308
    494 ZOTU1300
    494 ZOTU1461
    493 ZOTU1211
    493 ZOTU1223
    493 ZOTU4471
    489 ZOTU1193
    488 ZOTU1241
    488 ZOTU1260
    488 ZOTU1336
    483 ZOTU1220
    483 ZOTU1231
    483 ZOTU1265
    482 ZOTU1230
    482 ZOTU3225
    481 ZOTU1295
    478 ZOTU1511
    477 ZOTU1234
    477 ZOTU1262
    476 ZOTU1271
    473 ZOTU1255
    473 ZOTU1314
    473 ZOTU1465
    472 ZOTU1219
    472 ZOTU1250
    471 ZOTU1221
    471 ZOTU1445
    470 ZOTU1238
    467 ZOTU1217
    467 ZOTU1302
    465 ZOTU1194
    464 ZOTU1246
    464 ZOTU1252
    463 ZOTU1259
    460 ZOTU1291
    459 ZOTU1273
    459 ZOTU1275
    457 ZOTU1277
    457 ZOTU1312
    456 ZOTU1244
    455 ZOTU1274
    455 ZOTU1287
    455 ZOTU1289
    452 ZOTU1253
    452 ZOTU1254
    451 ZOTU1249
    451 ZOTU1251
    450 ZOTU1278
    450 ZOTU1286
    449 ZOTU1280
    449 ZOTU3969
    448 ZOTU1258
    446 ZOTU1239
    446 ZOTU1270
    446 ZOTU1281
    446 ZOTU1304
    446 ZOTU1618
    446 ZOTU3630
    445 ZOTU1240
    445 ZOTU1248
    445 ZOTU1279
    445 ZOTU1283
    444 ZOTU1272
    443 ZOTU1294
    442 ZOTU1243
    442 ZOTU1267
    442 ZOTU1328
    441 ZOTU1263
    440 ZOTU1301
    436 ZOTU1256
    436 ZOTU1282
    434 ZOTU1316
    433 ZOTU1290
    432 ZOTU4085
    432 ZOTU4291
    431 ZOTU1269
    431 ZOTU1813
    430 ZOTU1335
    429 ZOTU1383
    428 ZOTU1310
    427 ZOTU1338
    426 ZOTU1309
    426 ZOTU1496
    425 ZOTU1353
    423 ZOTU1293
    422 ZOTU3693
    421 ZOTU1313
    420 ZOTU1492
    419 ZOTU1388
    416 ZOTU1311
    415 ZOTU1321
    415 ZOTU1356
    415 ZOTU1861
    415 ZOTU3444
    414 ZOTU1345
    413 ZOTU1305
    412 ZOTU1306
    410 ZOTU1322
    410 ZOTU1437
    409 ZOTU1369
    409 ZOTU2073
    408 ZOTU1373
    406 ZOTU1319
    405 ZOTU1337
    405 ZOTU1351
    404 ZOTU1323
    404 ZOTU1372
    403 ZOTU1431
    403 ZOTU1439
    402 ZOTU1348
    401 ZOTU1841
    400 ZOTU1344
    398 ZOTU1330
    398 ZOTU1400
    397 ZOTU1326
    396 ZOTU1325
    396 ZOTU1361
    396 ZOTU1364
    393 ZOTU1341
    393 ZOTU1380
    393 ZOTU3959
    389 ZOTU1638
    387 ZOTU1359
    387 ZOTU1424
    385 ZOTU1339
    384 ZOTU1333
    384 ZOTU1363
    384 ZOTU1365
    383 ZOTU1331
    383 ZOTU1334
    383 ZOTU1367
    383 ZOTU1385
    381 ZOTU1357
    380 ZOTU1432
    380 ZOTU1476
    380 ZOTU4357
    380 ZOTU4830
    380 ZOTU4852
    379 ZOTU1379
    376 ZOTU1413
    376 ZOTU1458
    376 ZOTU1554
    375 ZOTU1399
    374 ZOTU1350
    374 ZOTU1354
    374 ZOTU1374
    374 ZOTU1398
    374 ZOTU1739
    373 ZOTU1371
    373 ZOTU1378
    373 ZOTU3197
    372 ZOTU5139
    370 ZOTU1386
    370 ZOTU1464
    370 ZOTU1882
    368 ZOTU1428
    368 ZOTU3564
    367 ZOTU1368
    367 ZOTU1381
    367 ZOTU1453
    367 ZOTU1501
    366 ZOTU1698
    363 ZOTU1376
    363 ZOTU1405
    362 ZOTU1481
    360 ZOTU1894
    359 ZOTU1384
    359 ZOTU1433
    358 ZOTU1375
    358 ZOTU1427
    358 ZOTU3548
    357 ZOTU1402
    357 ZOTU1655
    355 ZOTU1397
    355 ZOTU1512
    354 ZOTU1469
    352 ZOTU1389
    352 ZOTU1418
    351 ZOTU1391
    348 ZOTU1406
    347 ZOTU1387
    347 ZOTU1495
    345 ZOTU1390
    345 ZOTU1395
    345 ZOTU1407
    344 ZOTU1564
    343 ZOTU1412
    343 ZOTU1508
    342 ZOTU1417
    342 ZOTU1494
    341 ZOTU1411
    341 ZOTU1435
    341 ZOTU1466
    341 ZOTU1475
    341 ZOTU1668
    340 ZOTU1408
    340 ZOTU1434
    339 ZOTU1491
    338 ZOTU1447
    338 ZOTU2115
    338 ZOTU2474
    337 ZOTU1457
    337 ZOTU2786
    336 ZOTU1454
    335 ZOTU1422
    334 ZOTU1409
    334 ZOTU1416
    334 ZOTU1452
    334 ZOTU1459
    334 ZOTU1647
    332 ZOTU1467
    331 ZOTU1442
    331 ZOTU1446
    330 ZOTU1415
    330 ZOTU1421
    330 ZOTU3071
    327 ZOTU1444
    327 ZOTU1522
    327 ZOTU1616
    326 ZOTU1470
    325 ZOTU2092
    325 ZOTU3115
    324 ZOTU1425
    323 ZOTU3272
    323 ZOTU4387
    322 ZOTU1429
    320 ZOTU1483
    320 ZOTU1515
    320 ZOTU1896
    319 ZOTU3088
    318 ZOTU1472
    316 ZOTU1490
    316 ZOTU1500
    316 ZOTU2950
    315 ZOTU1438
    314 ZOTU1497
    314 ZOTU3424
    313 ZOTU1426
    312 ZOTU1448
    312 ZOTU1450
    312 ZOTU1471
    312 ZOTU1489
    311 ZOTU1451
    311 ZOTU1478
    311 ZOTU3083
    311 ZOTU3426
    310 ZOTU1477
    310 ZOTU1507
    309 ZOTU1449
    309 ZOTU1510
    308 ZOTU1463
    307 ZOTU1520
    307 ZOTU1553
    306 ZOTU1443
    306 ZOTU1499
    303 ZOTU1572
    303 ZOTU3617
    302 ZOTU1487
    302 ZOTU1592
    301 ZOTU1462
    300 ZOTU1537
    300 ZOTU4042
    298 ZOTU1484
    298 ZOTU1552
    298 ZOTU2532
    298 ZOTU3263
    297 ZOTU1479
    297 ZOTU1519
    297 ZOTU1551
    296 ZOTU1563
    295 ZOTU1509
    294 ZOTU2852
    293 ZOTU1521
    292 ZOTU1474
    291 ZOTU1505
    291 ZOTU1531
    291 ZOTU3908
    290 ZOTU1488
    290 ZOTU1545
    290 ZOTU1583
    290 ZOTU1949
    289 ZOTU1473
    289 ZOTU1920
    287 ZOTU3070
    286 ZOTU1516
    286 ZOTU1978
    285 ZOTU1614
    285 ZOTU5325
    284 ZOTU1524
    284 ZOTU1883
    283 ZOTU1513
    283 ZOTU1534
    283 ZOTU1836
    282 ZOTU1573
    281 ZOTU1498
    281 ZOTU1528
    281 ZOTU4119
    279 ZOTU1547
    279 ZOTU1549
    279 ZOTU1556
    277 ZOTU2140
    276 ZOTU1486
    276 ZOTU1514
    276 ZOTU1543
    276 ZOTU1584
    276 ZOTU3553
    275 ZOTU1525
    275 ZOTU4034
    274 ZOTU1555
    274 ZOTU1590
    273 ZOTU1540
    273 ZOTU1561
    273 ZOTU2919
    272 ZOTU1530
    272 ZOTU1560
    271 ZOTU1529
    271 ZOTU1533
    270 ZOTU2383
    270 ZOTU3480
    269 ZOTU1544
    267 ZOTU1574
    267 ZOTU1625
    266 ZOTU1674
    266 ZOTU3234
    265 ZOTU4012
    264 ZOTU1566
    264 ZOTU1567
    264 ZOTU1623
    263 ZOTU1539
    263 ZOTU1693
    263 ZOTU2062
    262 ZOTU1602
    261 ZOTU1581
    260 ZOTU1593
    260 ZOTU1695
    260 ZOTU2047
    259 ZOTU1580
    259 ZOTU3561
    257 ZOTU1577
    257 ZOTU1607
    257 ZOTU1619
    257 ZOTU1680
    254 ZOTU1637
    254 ZOTU2659
    253 ZOTU1579
    252 ZOTU1571
    252 ZOTU1594
    252 ZOTU1626
    251 ZOTU1582
    251 ZOTU1599
    250 ZOTU1723
    250 ZOTU2756
    250 ZOTU3218
    249 ZOTU1600
    249 ZOTU1632
    248 ZOTU1591
    248 ZOTU1603
    248 ZOTU1611
    247 ZOTU3604
    246 ZOTU1589
    246 ZOTU1606
    246 ZOTU2285
    245 ZOTU1627
    245 ZOTU1639
    245 ZOTU1659
    245 ZOTU1711
    244 ZOTU1658
    243 ZOTU1587
    243 ZOTU1595
    242 ZOTU1588
    242 ZOTU1597
    242 ZOTU1608
    241 ZOTU1621
    241 ZOTU1648
    240 ZOTU1640
    239 ZOTU1657
    239 ZOTU2769
    238 ZOTU1646
    238 ZOTU1689
    238 ZOTU3566
    237 ZOTU1677
    236 ZOTU2256
    236 ZOTU2431
    235 ZOTU1612
    234 ZOTU1604
    234 ZOTU1628
    234 ZOTU4381
    233 ZOTU1641
    233 ZOTU1687
    233 ZOTU1692
    233 ZOTU2692
    233 ZOTU3145
    232 ZOTU1652
    232 ZOTU2555
    231 ZOTU1633
    231 ZOTU1651
    230 ZOTU1643
    230 ZOTU1673
    229 ZOTU1665
    229 ZOTU1891
    229 ZOTU4415
    228 ZOTU1653
    228 ZOTU1666
    228 ZOTU1708
    227 ZOTU1613
    227 ZOTU1622
    227 ZOTU3294
    226 ZOTU1656
    226 ZOTU1704
    226 ZOTU4353
    225 ZOTU1610
    225 ZOTU1671
    225 ZOTU1678
    225 ZOTU1697
    225 ZOTU1715
    225 ZOTU1726
    225 ZOTU1796
    224 ZOTU1624
    224 ZOTU1660
    224 ZOTU1663
    223 ZOTU1662
    223 ZOTU1700
    223 ZOTU1746
    223 ZOTU2734
    222 ZOTU1644
    222 ZOTU1688
    222 ZOTU1757
    222 ZOTU3232
    221 ZOTU2263
    220 ZOTU1650
    220 ZOTU1686
    219 ZOTU1702
    219 ZOTU1736
    219 ZOTU1761
    219 ZOTU3315
    218 ZOTU1807
    218 ZOTU2948
    216 ZOTU1685
    216 ZOTU1877
    216 ZOTU3280
    215 ZOTU1684
    215 ZOTU1718
    215 ZOTU1728
    215 ZOTU1742
    215 ZOTU1794
    215 ZOTU4140
    214 ZOTU1634
    214 ZOTU1661
    214 ZOTU1694
    214 ZOTU1734
    214 ZOTU1741
    214 ZOTU1756
    214 ZOTU4181
    214 ZOTU5194
    213 ZOTU2830
    213 ZOTU3581
    212 ZOTU2825
    212 ZOTU3659
    212 ZOTU4394
    211 ZOTU1748
    210 ZOTU1690
    210 ZOTU1712
    209 ZOTU1743
    209 ZOTU3582
    208 ZOTU1753
    208 ZOTU1760
    208 ZOTU1785
    208 ZOTU1802
    207 ZOTU4734
    206 ZOTU1670
    206 ZOTU1679
    206 ZOTU1722
    206 ZOTU4494
    205 ZOTU1699
    205 ZOTU1737
    205 ZOTU1773
    205 ZOTU1797
    205 ZOTU2592
    205 ZOTU4239
    204 ZOTU1752
    203 ZOTU1713
    202 ZOTU1706
    202 ZOTU1724
    202 ZOTU1727
    202 ZOTU1798
    202 ZOTU1811
    201 ZOTU1720
    201 ZOTU1738
    200 ZOTU1709
    200 ZOTU1710
    200 ZOTU1721
    200 ZOTU2496
    200 ZOTU3081
    199 ZOTU1751
    199 ZOTU1754
    199 ZOTU1809
    199 ZOTU1868
    198 ZOTU1731
    198 ZOTU1745
    198 ZOTU1793
    198 ZOTU1821
    198 ZOTU4058
    197 ZOTU1767
    197 ZOTU1787
    195 ZOTU1747
    195 ZOTU1766
    195 ZOTU1779
    195 ZOTU1835
    195 ZOTU2460
    194 ZOTU1774
    194 ZOTU1776
    194 ZOTU1783
    194 ZOTU1815
    193 ZOTU1770
    193 ZOTU1771
    193 ZOTU1823
    193 ZOTU1886
    193 ZOTU2093
    193 ZOTU2529
    192 ZOTU1777
    192 ZOTU1961
    191 ZOTU1725
    191 ZOTU1799
    191 ZOTU2065
    190 ZOTU1859
    190 ZOTU3713
    189 ZOTU1780
    189 ZOTU1818
    189 ZOTU1837
    189 ZOTU1856
    188 ZOTU1732
    188 ZOTU1762
    188 ZOTU1781
    188 ZOTU1784
    187 ZOTU1775
    187 ZOTU1831
    187 ZOTU4086
    186 ZOTU1772
    186 ZOTU1778
    186 ZOTU1806
    186 ZOTU1810
    185 ZOTU1755
    185 ZOTU1789
    185 ZOTU1838
    185 ZOTU1999
    185 ZOTU3304
    184 ZOTU1939
    183 ZOTU1759
    183 ZOTU1792
    183 ZOTU1805
    183 ZOTU1871
    183 ZOTU2869
    183 ZOTU3380
    183 ZOTU4800
    182 ZOTU1817
    182 ZOTU1929
    181 ZOTU1844
    180 ZOTU1819
    180 ZOTU1952
    180 ZOTU4135
    179 ZOTU1812
    179 ZOTU1825
    179 ZOTU1875
    179 ZOTU3099
    179 ZOTU3562
    179 ZOTU3981
    178 ZOTU1840
    178 ZOTU1854
    178 ZOTU1932
    178 ZOTU2999
    178 ZOTU4142
    177 ZOTU1782
    177 ZOTU1786
    177 ZOTU1814
    177 ZOTU1857
    177 ZOTU2740
    177 ZOTU3859
    176 ZOTU1820
    176 ZOTU1842
    176 ZOTU1865
    176 ZOTU1898
    176 ZOTU1930
    176 ZOTU2184
    176 ZOTU4137
    175 ZOTU1852
    175 ZOTU1858
    175 ZOTU1913
    175 ZOTU2346
    175 ZOTU3477
    174 ZOTU1795
    174 ZOTU1804
    174 ZOTU1824
    174 ZOTU1850
    174 ZOTU1874
    174 ZOTU1878
    174 ZOTU1992
    174 ZOTU3249
    173 ZOTU1839
    173 ZOTU3122
    172 ZOTU1788
    172 ZOTU1833
    172 ZOTU3528
    171 ZOTU1826
    171 ZOTU1988
    171 ZOTU2938
    171 ZOTU4056
    171 ZOTU4652
    171 ZOTU5073
    170 ZOTU1843
    170 ZOTU1901
    170 ZOTU1923
    170 ZOTU1926
    170 ZOTU1972
    170 ZOTU2575
    170 ZOTU3103
    169 ZOTU1828
    169 ZOTU1979
    169 ZOTU2276
    169 ZOTU2395
    169 ZOTU2797
    168 ZOTU1912
    168 ZOTU1942
    168 ZOTU1971
    168 ZOTU1977
    168 ZOTU2031
    168 ZOTU2984
    168 ZOTU3089
    167 ZOTU1849
    167 ZOTU1887
    167 ZOTU1918
    167 ZOTU3874
    166 ZOTU1911
    166 ZOTU1953
    166 ZOTU2284
    165 ZOTU1864
    164 ZOTU1851
    164 ZOTU1876
    164 ZOTU1892
    164 ZOTU1902
    164 ZOTU1914
    164 ZOTU1945
    164 ZOTU3192
    163 ZOTU2038
    163 ZOTU2177
    162 ZOTU1943
    162 ZOTU1957
    162 ZOTU1982
    162 ZOTU2956
    162 ZOTU2971
    161 ZOTU1890
    161 ZOTU2418
    161 ZOTU2452
    161 ZOTU2568
    160 ZOTU1924
    160 ZOTU1925
    159 ZOTU1910
    159 ZOTU1935
    159 ZOTU1936
    159 ZOTU1948
    159 ZOTU2000
    159 ZOTU2577
    159 ZOTU3440
    158 ZOTU1879
    157 ZOTU1862
    157 ZOTU1884
    157 ZOTU1895
    157 ZOTU1917
    157 ZOTU2302
    156 ZOTU1919
    156 ZOTU1951
    156 ZOTU5422
    155 ZOTU1899
    155 ZOTU1916
    155 ZOTU1931
    155 ZOTU1950
    155 ZOTU1984
    155 ZOTU4509
    154 ZOTU1893
    154 ZOTU1975
    154 ZOTU2074
    154 ZOTU4126
    152 ZOTU1933
    152 ZOTU1946
    152 ZOTU1960
    152 ZOTU1963
    152 ZOTU1966
    152 ZOTU1969
    152 ZOTU1970
    152 ZOTU1985
    152 ZOTU2369
    150 ZOTU1947
    150 ZOTU2010
    150 ZOTU4594
    149 ZOTU1908
    149 ZOTU1987
    149 ZOTU3181
    149 ZOTU4705
    148 ZOTU1958
    148 ZOTU2045
    147 ZOTU1954
    147 ZOTU1962
    147 ZOTU2030
    147 ZOTU2051
    146 ZOTU1921
    146 ZOTU1983
    146 ZOTU1997
    146 ZOTU2002
    146 ZOTU2060
    146 ZOTU2066
    146 ZOTU4589
    145 ZOTU1922
    144 ZOTU1989
    144 ZOTU1990
    144 ZOTU1998
    144 ZOTU2005
    144 ZOTU2009
    143 ZOTU1967
    143 ZOTU2054
    143 ZOTU2133
    143 ZOTU2166
    143 ZOTU2367
    143 ZOTU2415
    143 ZOTU2986
    143 ZOTU3453
    143 ZOTU4150
    142 ZOTU1973
    142 ZOTU1981
    142 ZOTU1986
    142 ZOTU2017
    142 ZOTU2020
    142 ZOTU2151
    142 ZOTU2444
    142 ZOTU2890
    142 ZOTU3410
    141 ZOTU1980
    141 ZOTU2003
    141 ZOTU2153
    140 ZOTU1900
    140 ZOTU1995
    140 ZOTU2026
    140 ZOTU2049
    140 ZOTU2117
    140 ZOTU4053
    139 ZOTU1976
    139 ZOTU2004
    139 ZOTU2008
    139 ZOTU2013
    139 ZOTU2040
    139 ZOTU2050
    139 ZOTU2058
    139 ZOTU2064
    139 ZOTU2109
    139 ZOTU3741
    138 ZOTU2033
    138 ZOTU2404
    138 ZOTU3462
    138 ZOTU4611
    137 ZOTU2006
    137 ZOTU2039
    137 ZOTU2061
    137 ZOTU3665
    136 ZOTU2088
    135 ZOTU1994
    135 ZOTU2029
    135 ZOTU2036
    135 ZOTU2195
    135 ZOTU3657
    134 ZOTU2011
    134 ZOTU2025
    134 ZOTU2063
    134 ZOTU2071
    134 ZOTU2075
    134 ZOTU2183
    134 ZOTU5289
    133 ZOTU2015
    133 ZOTU2034
    133 ZOTU2057
    133 ZOTU2067
    133 ZOTU2082
    133 ZOTU2107
    132 ZOTU2044
    132 ZOTU2944
    132 ZOTU4178
    131 ZOTU2041
    130 ZOTU2035
    130 ZOTU2270
    130 ZOTU4403
    129 ZOTU2027
    129 ZOTU2068
    129 ZOTU2070
    129 ZOTU2095
    129 ZOTU2104
    129 ZOTU2113
    129 ZOTU2122
    129 ZOTU2141
    129 ZOTU2833
    129 ZOTU3190
    128 ZOTU2018
    128 ZOTU2019
    128 ZOTU2087
    128 ZOTU2089
    128 ZOTU3276
    128 ZOTU4286
    127 ZOTU2081
    127 ZOTU2189
    127 ZOTU2227
    127 ZOTU3858
    126 ZOTU2098
    126 ZOTU2126
    126 ZOTU2182
    126 ZOTU2213
    126 ZOTU3247
    125 ZOTU2078
    125 ZOTU2091
    125 ZOTU2114
    125 ZOTU2240
    125 ZOTU2939
    124 ZOTU3112
    123 ZOTU2131
    123 ZOTU2146
    123 ZOTU2173
    123 ZOTU2192
    123 ZOTU2286
    122 ZOTU2105
    122 ZOTU2124
    122 ZOTU2161
    122 ZOTU2194
    122 ZOTU2214
    122 ZOTU2809
    122 ZOTU3365
    122 ZOTU3443
    122 ZOTU3854
    121 ZOTU2096
    121 ZOTU2130
    121 ZOTU2187
    121 ZOTU2957
    121 ZOTU3960
    120 ZOTU2100
    120 ZOTU2139
    120 ZOTU2158
    120 ZOTU2167
    120 ZOTU2179
    120 ZOTU2973
    120 ZOTU4307
    119 ZOTU2101
    119 ZOTU2127
    119 ZOTU2137
    119 ZOTU2149
    119 ZOTU2157
    118 ZOTU2128
    118 ZOTU2154
    118 ZOTU2159
    118 ZOTU3265
    118 ZOTU3395
    117 ZOTU2106
    117 ZOTU2134
    117 ZOTU2150
    117 ZOTU2169
    117 ZOTU2193
    117 ZOTU2250
    116 ZOTU2111
    116 ZOTU2148
    116 ZOTU2168
    116 ZOTU2245
    115 ZOTU2097
    115 ZOTU2103
    115 ZOTU2132
    115 ZOTU2156
    115 ZOTU2170
    115 ZOTU2185
    115 ZOTU2201
    115 ZOTU2215
    115 ZOTU2272
    115 ZOTU2294
    115 ZOTU3044
    114 ZOTU2163
    114 ZOTU2221
    114 ZOTU2312
    113 ZOTU2135
    113 ZOTU2142
    113 ZOTU2164
    113 ZOTU2216
    113 ZOTU2219
    113 ZOTU2255
    113 ZOTU2308
    113 ZOTU4704
    112 ZOTU2165
    112 ZOTU2191
    112 ZOTU2203
    112 ZOTU2226
    112 ZOTU2232
    112 ZOTU2324
    112 ZOTU3219
    112 ZOTU4955
    111 ZOTU2147
    111 ZOTU2155
    111 ZOTU2199
    111 ZOTU2206
    111 ZOTU2237
    111 ZOTU2328
    111 ZOTU5172
    110 ZOTU2152
    110 ZOTU2176
    110 ZOTU2423
    110 ZOTU2927
    110 ZOTU3992
    110 ZOTU4785
    110 ZOTU4836
    109 ZOTU2190
    109 ZOTU2207
    109 ZOTU2248
    109 ZOTU2249
    109 ZOTU2267
    109 ZOTU2310
    109 ZOTU2385
    109 ZOTU3370
    108 ZOTU2196
    108 ZOTU2243
    108 ZOTU2247
    108 ZOTU2304
    108 ZOTU2319
    107 ZOTU2218
    107 ZOTU2244
    107 ZOTU2439
    107 ZOTU2580
    107 ZOTU4117
    107 ZOTU4393
    107 ZOTU4427
    106 ZOTU2260
    106 ZOTU2281
    106 ZOTU2356
    106 ZOTU2674
    105 ZOTU2180
    105 ZOTU2224
    105 ZOTU2241
    105 ZOTU2246
    105 ZOTU2265
    105 ZOTU2282
    105 ZOTU2291
    105 ZOTU3299
    104 ZOTU2230
    104 ZOTU2262
    104 ZOTU2269
    104 ZOTU2398
    104 ZOTU2757
    104 ZOTU3677
    104 ZOTU3824
    104 ZOTU4659
    103 ZOTU2222
    103 ZOTU2273
    103 ZOTU2274
    103 ZOTU2296
    103 ZOTU2322
    103 ZOTU2340
    103 ZOTU2399
    102 ZOTU2188
    102 ZOTU2253
    102 ZOTU2287
    102 ZOTU2297
    102 ZOTU2320
    102 ZOTU2350
    102 ZOTU2381
    102 ZOTU2498
    102 ZOTU3157
    101 ZOTU2200
    101 ZOTU2242
    101 ZOTU2258
    101 ZOTU2292
    101 ZOTU2299
    101 ZOTU5387
    100 ZOTU2349
    100 ZOTU2352
     99 ZOTU2231
     99 ZOTU2254
     99 ZOTU2335
     99 ZOTU2351
     99 ZOTU2396
     99 ZOTU2519
     99 ZOTU2933
     99 ZOTU2960
     99 ZOTU3226
     99 ZOTU3231
     99 ZOTU4498
     98 ZOTU2236
     98 ZOTU2238
     98 ZOTU2257
     98 ZOTU2268
     98 ZOTU2298
     98 ZOTU2309
     98 ZOTU2331
     98 ZOTU2668
     98 ZOTU3194
     98 ZOTU3916
     98 ZOTU3990
     98 ZOTU4505
     98 ZOTU4944
     97 ZOTU2266
     97 ZOTU2306
     97 ZOTU2313
     97 ZOTU2329
     97 ZOTU2435
     97 ZOTU2531
     97 ZOTU2644
     97 ZOTU3620
     97 ZOTU3963
     96 ZOTU2288
     96 ZOTU2307
     96 ZOTU2354
     96 ZOTU2359
     96 ZOTU2490
     96 ZOTU3927
     96 ZOTU4482
     95 ZOTU2279
     95 ZOTU2300
     95 ZOTU2337
     95 ZOTU2341
     95 ZOTU2355
     95 ZOTU2394
     95 ZOTU2434
     95 ZOTU2494
     95 ZOTU3871
     94 ZOTU2261
     94 ZOTU2295
     94 ZOTU2333
     94 ZOTU2360
     94 ZOTU2364
     94 ZOTU2370
     94 ZOTU2371
     94 ZOTU2375
     94 ZOTU2454
     94 ZOTU3923
     93 ZOTU2251
     93 ZOTU2317
     93 ZOTU2365
     93 ZOTU2388
     93 ZOTU2484
     93 ZOTU4019
     92 ZOTU2259
     92 ZOTU2316
     92 ZOTU2321
     92 ZOTU2342
     92 ZOTU2344
     92 ZOTU2378
     92 ZOTU2413
     92 ZOTU2480
     92 ZOTU5401
     91 ZOTU2318
     91 ZOTU2339
     91 ZOTU2357
     91 ZOTU2366
     91 ZOTU2374
     91 ZOTU2412
     91 ZOTU2458
     91 ZOTU2502
     91 ZOTU2677
     91 ZOTU2700
     91 ZOTU3679
     91 ZOTU4007
     90 ZOTU2311
     90 ZOTU2336
     90 ZOTU2343
     90 ZOTU2400
     90 ZOTU2410
     90 ZOTU2425
     90 ZOTU2443
     90 ZOTU2503
     90 ZOTU3015
     90 ZOTU3063
     89 ZOTU2380
     89 ZOTU2406
     89 ZOTU2505
     89 ZOTU2857
     89 ZOTU3957
     89 ZOTU4570
     88 ZOTU2323
     88 ZOTU2376
     88 ZOTU2397
     88 ZOTU2411
     88 ZOTU2421
     88 ZOTU2594
     88 ZOTU2604
     88 ZOTU2753
     88 ZOTU3487
     88 ZOTU4960
     87 ZOTU2330
     87 ZOTU2363
     87 ZOTU2372
     87 ZOTU2386
     87 ZOTU2407
     87 ZOTU2479
     87 ZOTU2518
     87 ZOTU2715
     87 ZOTU4709
     86 ZOTU2348
     86 ZOTU2390
     86 ZOTU2403
     86 ZOTU2432
     86 ZOTU2436
     86 ZOTU2437
     86 ZOTU2445
     86 ZOTU2449
     86 ZOTU2553
     86 ZOTU2676
     86 ZOTU3262
     86 ZOTU3507
     85 ZOTU2382
     85 ZOTU2391
     85 ZOTU2414
     85 ZOTU2426
     85 ZOTU2428
     85 ZOTU2429
     85 ZOTU2533
     85 ZOTU2671
     85 ZOTU2685
     85 ZOTU3445
     85 ZOTU3907
     84 ZOTU2456
     84 ZOTU2472
     84 ZOTU2476
     84 ZOTU2733
     84 ZOTU5017
     83 ZOTU2433
     83 ZOTU2442
     83 ZOTU2447
     83 ZOTU2451
     83 ZOTU2465
     83 ZOTU2499
     83 ZOTU2570
     83 ZOTU2588
     83 ZOTU4627
     83 ZOTU5407
     83 ZOTU5434
     83 ZOTU5514
     82 ZOTU2368
     82 ZOTU2384
     82 ZOTU2417
     82 ZOTU2419
     82 ZOTU2461
     82 ZOTU2467
     82 ZOTU2473
     82 ZOTU2487
     82 ZOTU2509
     82 ZOTU2522
     82 ZOTU2566
     82 ZOTU2590
     82 ZOTU2624
     82 ZOTU2711
     82 ZOTU2856
     82 ZOTU2877
     82 ZOTU4575
     81 ZOTU2405
     81 ZOTU2466
     81 ZOTU2491
     81 ZOTU2561
     81 ZOTU2565
     81 ZOTU2934
     81 ZOTU3133
     81 ZOTU3379
     81 ZOTU4064
     81 ZOTU4116
     80 ZOTU2373
     80 ZOTU2438
     80 ZOTU2440
     80 ZOTU2450
     80 ZOTU2471
     80 ZOTU2485
     80 ZOTU2501
     80 ZOTU2506
     80 ZOTU2512
     80 ZOTU2535
     80 ZOTU2541
     80 ZOTU2542
     80 ZOTU2549
     80 ZOTU2564
     80 ZOTU2591
     80 ZOTU2773
     80 ZOTU2974
     80 ZOTU4017
     79 ZOTU2469
     79 ZOTU2486
     79 ZOTU2521
     79 ZOTU2571
     79 ZOTU2706
     79 ZOTU2784
     79 ZOTU2851
     79 ZOTU3631
     79 ZOTU3673
     78 ZOTU2409
     78 ZOTU2416
     78 ZOTU2420
     78 ZOTU2427
     78 ZOTU2468
     78 ZOTU2482
     78 ZOTU2508
     78 ZOTU2550
     78 ZOTU2574
     78 ZOTU2729
     78 ZOTU3169
     78 ZOTU3918
     78 ZOTU4208
     77 ZOTU2446
     77 ZOTU2457
     77 ZOTU2464
     77 ZOTU2510
     77 ZOTU2513
     77 ZOTU2520
     77 ZOTU2554
     77 ZOTU2618
     77 ZOTU2665
     77 ZOTU3191
     77 ZOTU4152
     76 ZOTU2358
     76 ZOTU2534
     76 ZOTU2540
     76 ZOTU2576
     76 ZOTU2670
     76 ZOTU3358
     75 ZOTU2441
     75 ZOTU2470
     75 ZOTU2477
     75 ZOTU2478
     75 ZOTU2492
     75 ZOTU2544
     75 ZOTU2545
     75 ZOTU2546
     75 ZOTU2548
     75 ZOTU2557
     75 ZOTU2559
     75 ZOTU2597
     75 ZOTU2949
     75 ZOTU4893
     75 ZOTU5444
     74 ZOTU2453
     74 ZOTU2475
     74 ZOTU2537
     74 ZOTU2539
     74 ZOTU2560
     74 ZOTU2589
     74 ZOTU2605
     74 ZOTU2793
     74 ZOTU3032
     74 ZOTU3206
     74 ZOTU3223
     74 ZOTU3237
     74 ZOTU4786
     74 ZOTU5216
     74 ZOTU5346
     73 ZOTU2488
     73 ZOTU2514
     73 ZOTU2526
     73 ZOTU2536
     73 ZOTU2572
     73 ZOTU2633
     73 ZOTU2647
     73 ZOTU2752
     73 ZOTU2768
     73 ZOTU2806
     73 ZOTU3087
     73 ZOTU3101
     73 ZOTU3217
     73 ZOTU3712
     73 ZOTU4027
     73 ZOTU4033
     73 ZOTU4114
     73 ZOTU4614
     73 ZOTU4887
     72 ZOTU2493
     72 ZOTU2495
     72 ZOTU2558
     72 ZOTU2563
     72 ZOTU2578
     72 ZOTU2688
     72 ZOTU2712
     72 ZOTU2731
     72 ZOTU2738
     72 ZOTU2758
     72 ZOTU2843
     72 ZOTU3198
     72 ZOTU3650
     72 ZOTU3738
     72 ZOTU4149
     71 ZOTU2504
     71 ZOTU2551
     71 ZOTU2586
     71 ZOTU2593
     71 ZOTU2614
     71 ZOTU2628
     71 ZOTU2630
     71 ZOTU2638
     71 ZOTU2750
     71 ZOTU2765
     71 ZOTU2822
     71 ZOTU2848
     71 ZOTU3176
     71 ZOTU3356
     70 ZOTU2608
     70 ZOTU2612
     70 ZOTU2619
     70 ZOTU2643
     70 ZOTU2658
     70 ZOTU2675
     70 ZOTU2992
     70 ZOTU3038
     70 ZOTU3277
     69 ZOTU2527
     69 ZOTU2530
     69 ZOTU2538
     69 ZOTU2556
     69 ZOTU2573
     69 ZOTU2587
     69 ZOTU2610
     69 ZOTU2636
     69 ZOTU2640
     69 ZOTU2681
     69 ZOTU2682
     69 ZOTU2694
     69 ZOTU2739
     69 ZOTU2751
     69 ZOTU3067
     69 ZOTU3092
     69 ZOTU3182
     69 ZOTU4677
     69 ZOTU4894
     68 ZOTU2581
     68 ZOTU2599
     68 ZOTU2600
     68 ZOTU2623
     68 ZOTU2626
     68 ZOTU2652
     68 ZOTU2701
     68 ZOTU2705
     68 ZOTU2778
     68 ZOTU2780
     68 ZOTU3840
     67 ZOTU2524
     67 ZOTU2567
     67 ZOTU2609
     67 ZOTU2621
     67 ZOTU2649
     67 ZOTU2673
     67 ZOTU2696
     67 ZOTU2697
     67 ZOTU2719
     67 ZOTU2764
     67 ZOTU2821
     67 ZOTU2892
     67 ZOTU2902
     67 ZOTU2952
     67 ZOTU2975
     67 ZOTU3714
     67 ZOTU3717
     67 ZOTU3794
     67 ZOTU4093
     66 ZOTU2611
     66 ZOTU2642
     66 ZOTU2689
     66 ZOTU2707
     66 ZOTU2728
     66 ZOTU2761
     66 ZOTU2873
     66 ZOTU2936
     66 ZOTU3059
     66 ZOTU3254
     66 ZOTU3273
     66 ZOTU3826
     65 ZOTU2584
     65 ZOTU2617
     65 ZOTU2662
     65 ZOTU2679
     65 ZOTU2699
     65 ZOTU2727
     65 ZOTU2748
     65 ZOTU2775
     65 ZOTU2792
     65 ZOTU2818
     65 ZOTU2831
     65 ZOTU3061
     65 ZOTU3180
     65 ZOTU3994
     64 ZOTU2595
     64 ZOTU2629
     64 ZOTU2645
     64 ZOTU2651
     64 ZOTU2655
     64 ZOTU2687
     64 ZOTU2704
     64 ZOTU2754
     64 ZOTU2814
     64 ZOTU2854
     64 ZOTU2859
     64 ZOTU2922
     64 ZOTU2951
     64 ZOTU2967
     64 ZOTU3034
     64 ZOTU3127
     63 ZOTU2552
     63 ZOTU2615
     63 ZOTU2620
     63 ZOTU2743
     63 ZOTU2770
     63 ZOTU2788
     63 ZOTU2840
     63 ZOTU2847
     63 ZOTU2911
     63 ZOTU3791
     63 ZOTU3879
     62 ZOTU2634
     62 ZOTU2637
     62 ZOTU2650
     62 ZOTU2686
     62 ZOTU2691
     62 ZOTU2713
     62 ZOTU2716
     62 ZOTU2747
     62 ZOTU2785
     62 ZOTU2827
     62 ZOTU2839
     62 ZOTU2860
     62 ZOTU2861
     62 ZOTU3012
     62 ZOTU3399
     62 ZOTU3919
     61 ZOTU2653
     61 ZOTU2678
     61 ZOTU2717
     61 ZOTU2720
     61 ZOTU2724
     61 ZOTU2725
     61 ZOTU2730
     61 ZOTU2781
     61 ZOTU2796
     61 ZOTU2803
     61 ZOTU2804
     61 ZOTU2828
     61 ZOTU2838
     61 ZOTU2850
     61 ZOTU2909
     61 ZOTU2913
     61 ZOTU3033
     61 ZOTU3055
     61 ZOTU3072
     61 ZOTU3096
     61 ZOTU3108
     61 ZOTU3502
     61 ZOTU3597
     61 ZOTU4511
     60 ZOTU2606
     60 ZOTU2639
     60 ZOTU2661
     60 ZOTU2693
     60 ZOTU2722
     60 ZOTU2723
     60 ZOTU2742
     60 ZOTU2749
     60 ZOTU2774
     60 ZOTU2811
     60 ZOTU2820
     60 ZOTU2829
     60 ZOTU2879
     60 ZOTU2880
     60 ZOTU2954
     60 ZOTU3019
     60 ZOTU3360
     60 ZOTU4041
     60 ZOTU4573
     60 ZOTU5452
     59 ZOTU2648
     59 ZOTU2680
     59 ZOTU2684
     59 ZOTU2709
     59 ZOTU2760
     59 ZOTU2766
     59 ZOTU2798
     59 ZOTU2807
     59 ZOTU2855
     59 ZOTU2920
     59 ZOTU2932
     59 ZOTU2942
     59 ZOTU3179
     59 ZOTU3264
     59 ZOTU3361
     59 ZOTU3567
     59 ZOTU3736
     59 ZOTU5416
     58 ZOTU2698
     58 ZOTU2735
     58 ZOTU2741
     58 ZOTU2772
     58 ZOTU2782
     58 ZOTU2791
     58 ZOTU2802
     58 ZOTU2824
     58 ZOTU2836
     58 ZOTU2837
     58 ZOTU2846
     58 ZOTU2871
     58 ZOTU2893
     58 ZOTU2894
     58 ZOTU2898
     58 ZOTU2910
     58 ZOTU2912
     58 ZOTU2924
     58 ZOTU2935
     58 ZOTU2968
     58 ZOTU2997
     58 ZOTU3029
     58 ZOTU3076
     58 ZOTU3114
     58 ZOTU3298
     58 ZOTU3437
     58 ZOTU3516
     58 ZOTU3574
     58 ZOTU3621
     58 ZOTU4303
     57 ZOTU2702
     57 ZOTU2763
     57 ZOTU2771
     57 ZOTU2815
     57 ZOTU2844
     57 ZOTU2858
     57 ZOTU2897
     57 ZOTU2929
     57 ZOTU3009
     57 ZOTU3107
     57 ZOTU4496
     56 ZOTU2755
     56 ZOTU2789
     56 ZOTU2800
     56 ZOTU2805
     56 ZOTU2810
     56 ZOTU2834
     56 ZOTU2895
     56 ZOTU2915
     56 ZOTU2931
     56 ZOTU2945
     56 ZOTU2962
     56 ZOTU2991
     56 ZOTU3065
     56 ZOTU3091
     56 ZOTU3109
     56 ZOTU3126
     56 ZOTU3602
     56 ZOTU3642
     56 ZOTU3726
     56 ZOTU5036
     55 ZOTU2816
     55 ZOTU2832
     55 ZOTU2876
     55 ZOTU2891
     55 ZOTU2941
     55 ZOTU2970
     55 ZOTU3006
     55 ZOTU3023
     55 ZOTU3024
     55 ZOTU3075
     55 ZOTU3707
     55 ZOTU4029
     55 ZOTU4282
     55 ZOTU4322
     54 ZOTU2799
     54 ZOTU2812
     54 ZOTU2845
     54 ZOTU2853
     54 ZOTU2878
     54 ZOTU2882
     54 ZOTU2901
     54 ZOTU2906
     54 ZOTU2914
     54 ZOTU2928
     54 ZOTU2943
     54 ZOTU2965
     54 ZOTU3060
     54 ZOTU3123
     54 ZOTU3203
     54 ZOTU3494
     54 ZOTU3723
     54 ZOTU3820
     54 ZOTU4009
     54 ZOTU5395
     53 ZOTU2745
     53 ZOTU2835
     53 ZOTU2863
     53 ZOTU2887
     53 ZOTU2900
     53 ZOTU2905
     53 ZOTU2916
     53 ZOTU2937
     53 ZOTU3004
     53 ZOTU3048
     53 ZOTU3058
     53 ZOTU3129
     53 ZOTU3131
     53 ZOTU3196
     53 ZOTU3331
     53 ZOTU3396
     53 ZOTU3813
     53 ZOTU5483
     52 ZOTU2801
     52 ZOTU2808
     52 ZOTU2872
     52 ZOTU2881
     52 ZOTU2953
     52 ZOTU2964
     52 ZOTU3016
     52 ZOTU3094
     52 ZOTU3130
     52 ZOTU3165
     52 ZOTU3284
     52 ZOTU3372
     52 ZOTU3793
     52 ZOTU3831
     52 ZOTU3913
     52 ZOTU3975
     52 ZOTU4214
     51 ZOTU2849
     51 ZOTU2870
     51 ZOTU2888
     51 ZOTU2899
     51 ZOTU2907
     51 ZOTU2917
     51 ZOTU2940
     51 ZOTU2955
     51 ZOTU2972
     51 ZOTU2977
     51 ZOTU2983
     51 ZOTU2994
     51 ZOTU3000
     51 ZOTU3013
     51 ZOTU3017
     51 ZOTU3036
     51 ZOTU3102
     51 ZOTU3161
     51 ZOTU3205
     51 ZOTU3496
     51 ZOTU3702
     51 ZOTU4335
     50 ZOTU2795
     50 ZOTU2841
     50 ZOTU2865
     50 ZOTU2926
     50 ZOTU2963
     50 ZOTU2969
     50 ZOTU2979
     50 ZOTU2981
     50 ZOTU3001
     50 ZOTU3002
     50 ZOTU3007
     50 ZOTU3051
     50 ZOTU3053
     50 ZOTU3095
     50 ZOTU3135
     50 ZOTU3162
     50 ZOTU3239
     50 ZOTU3266
     50 ZOTU3337
     50 ZOTU3338
     50 ZOTU3432
     50 ZOTU3436
     50 ZOTU3541
     50 ZOTU3772
     50 ZOTU3774
     50 ZOTU4094
     50 ZOTU5195
     49 ZOTU2908
     49 ZOTU2918
     49 ZOTU2946
     49 ZOTU2982
     49 ZOTU3077
     49 ZOTU3160
     49 ZOTU3288
     49 ZOTU3297
     49 ZOTU3334
     49 ZOTU3355
     49 ZOTU3359
     49 ZOTU4698
     48 ZOTU2883
     48 ZOTU2959
     48 ZOTU2961
     48 ZOTU2976
     48 ZOTU2989
     48 ZOTU2998
     48 ZOTU3042
     48 ZOTU3054
     48 ZOTU3057
     48 ZOTU3079
     48 ZOTU3118
     48 ZOTU3211
     48 ZOTU3300
     48 ZOTU3506
     48 ZOTU3521
     48 ZOTU3651
     48 ZOTU3773
     48 ZOTU3796
     48 ZOTU3841
     48 ZOTU3935
     48 ZOTU3974
     48 ZOTU4077
     48 ZOTU4608
     47 ZOTU2958
     47 ZOTU2966
     47 ZOTU2990
     47 ZOTU3003
     47 ZOTU3020
     47 ZOTU3027
     47 ZOTU3045
     47 ZOTU3068
     47 ZOTU3074
     47 ZOTU3105
     47 ZOTU3183
     47 ZOTU3185
     47 ZOTU3186
     47 ZOTU3212
     47 ZOTU3344
     47 ZOTU3503
     47 ZOTU3606
     47 ZOTU3850
     47 ZOTU3894
     47 ZOTU3898
     47 ZOTU4197
     47 ZOTU4692
     46 ZOTU2842
     46 ZOTU2921
     46 ZOTU2996
     46 ZOTU3040
     46 ZOTU3041
     46 ZOTU3082
     46 ZOTU3085
     46 ZOTU3104
     46 ZOTU3116
     46 ZOTU3128
     46 ZOTU3137
     46 ZOTU3168
     46 ZOTU3268
     46 ZOTU3342
     46 ZOTU3419
     46 ZOTU3461
     46 ZOTU3473
     46 ZOTU3509
     46 ZOTU3669
     46 ZOTU3978
     46 ZOTU3983
     46 ZOTU4044
     45 ZOTU2889
     45 ZOTU3043
     45 ZOTU3046
     45 ZOTU3117
     45 ZOTU3142
     45 ZOTU3144
     45 ZOTU3146
     45 ZOTU3151
     45 ZOTU3153
     45 ZOTU3221
     45 ZOTU3235
     45 ZOTU3252
     45 ZOTU3283
     45 ZOTU3303
     45 ZOTU3318
     45 ZOTU3349
     45 ZOTU3428
     45 ZOTU3499
     45 ZOTU3500
     45 ZOTU3513
     45 ZOTU3781
     45 ZOTU4090
     45 ZOTU4643
     45 ZOTU4777
     45 ZOTU5226
     45 ZOTU5281
     44 ZOTU2978
     44 ZOTU2980
     44 ZOTU3008
     44 ZOTU3011
     44 ZOTU3047
     44 ZOTU3056
     44 ZOTU3124
     44 ZOTU3140
     44 ZOTU3154
     44 ZOTU3177
     44 ZOTU3195
     44 ZOTU3200
     44 ZOTU3220
     44 ZOTU3243
     44 ZOTU3246
     44 ZOTU3321
     44 ZOTU3333
     44 ZOTU3367
     44 ZOTU3377
     44 ZOTU3398
     44 ZOTU3921
     44 ZOTU4115
     43 ZOTU3022
     43 ZOTU3035
     43 ZOTU3093
     43 ZOTU3098
     43 ZOTU3125
     43 ZOTU3136
     43 ZOTU3201
     43 ZOTU3248
     43 ZOTU3279
     43 ZOTU3301
     43 ZOTU3328
     43 ZOTU3351
     43 ZOTU3368
     43 ZOTU3488
     43 ZOTU3497
     43 ZOTU3628
     43 ZOTU3734
     43 ZOTU4528
     43 ZOTU4912
     42 ZOTU3018
     42 ZOTU3026
     42 ZOTU3031
     42 ZOTU3037
     42 ZOTU3052
     42 ZOTU3064
     42 ZOTU3078
     42 ZOTU3097
     42 ZOTU3100
     42 ZOTU3150
     42 ZOTU3164
     42 ZOTU3167
     42 ZOTU3184
     42 ZOTU3202
     42 ZOTU3240
     42 ZOTU3250
     42 ZOTU3255
     42 ZOTU3287
     42 ZOTU3306
     42 ZOTU3322
     42 ZOTU3325
     42 ZOTU3387
     42 ZOTU3415
     42 ZOTU3704
     42 ZOTU3747
     42 ZOTU3771
     42 ZOTU3815
     42 ZOTU3827
     42 ZOTU3965
     42 ZOTU4088
     42 ZOTU4544
     42 ZOTU4820
     42 ZOTU5350
     41 ZOTU2988
     41 ZOTU3030
     41 ZOTU3069
     41 ZOTU3106
     41 ZOTU3121
     41 ZOTU3132
     41 ZOTU3149
     41 ZOTU3159
     41 ZOTU3171
     41 ZOTU3178
     41 ZOTU3204
     41 ZOTU3229
     41 ZOTU3230
     41 ZOTU3257
     41 ZOTU3332
     41 ZOTU3341
     41 ZOTU3357
     41 ZOTU3389
     41 ZOTU3403
     41 ZOTU3466
     41 ZOTU3533
     41 ZOTU3563
     41 ZOTU3654
     41 ZOTU3832
     41 ZOTU3932
     41 ZOTU4141
     41 ZOTU4349
     41 ZOTU4371
     41 ZOTU4436
     41 ZOTU5185
     40 ZOTU3028
     40 ZOTU3073
     40 ZOTU3111
     40 ZOTU3148
     40 ZOTU3155
     40 ZOTU3172
     40 ZOTU3173
     40 ZOTU3210
     40 ZOTU3222
     40 ZOTU3227
     40 ZOTU3233
     40 ZOTU3251
     40 ZOTU3274
     40 ZOTU3289
     40 ZOTU3292
     40 ZOTU3311
     40 ZOTU3313
     40 ZOTU3324
     40 ZOTU3350
     40 ZOTU3504
     40 ZOTU3540
     40 ZOTU3596
     40 ZOTU3690
     40 ZOTU3710
     40 ZOTU3800
     40 ZOTU3862
     40 ZOTU3940
     40 ZOTU3947
     40 ZOTU3995
     40 ZOTU4143
     40 ZOTU4235
     40 ZOTU4240
     40 ZOTU4329
     40 ZOTU4661
     40 ZOTU4990
     40 ZOTU5186
     40 ZOTU5432
     39 ZOTU3090
     39 ZOTU3110
     39 ZOTU3147
     39 ZOTU3170
     39 ZOTU3215
     39 ZOTU3216
     39 ZOTU3267
     39 ZOTU3275
     39 ZOTU3286
     39 ZOTU3309
     39 ZOTU3310
     39 ZOTU3371
     39 ZOTU3457
     39 ZOTU3476
     39 ZOTU3565
     39 ZOTU3629
     39 ZOTU3836
     39 ZOTU3958
     39 ZOTU3980
     39 ZOTU4249
     39 ZOTU4342
     39 ZOTU4386
     38 ZOTU3113
     38 ZOTU3174
     38 ZOTU3175
     38 ZOTU3208
     38 ZOTU3253
     38 ZOTU3256
     38 ZOTU3270
     38 ZOTU3293
     38 ZOTU3316
     38 ZOTU3320
     38 ZOTU3336
     38 ZOTU3412
     38 ZOTU3555
     38 ZOTU3588
     38 ZOTU3672
     38 ZOTU3691
     38 ZOTU3799
     38 ZOTU3847
     38 ZOTU3952
     38 ZOTU4021
     38 ZOTU4133
     38 ZOTU4676
     38 ZOTU4996
     38 ZOTU5027
     38 ZOTU5205
     37 ZOTU3119
     37 ZOTU3188
     37 ZOTU3207
     37 ZOTU3224
     37 ZOTU3241
     37 ZOTU3244
     37 ZOTU3245
     37 ZOTU3261
     37 ZOTU3269
     37 ZOTU3281
     37 ZOTU3305
     37 ZOTU3308
     37 ZOTU3340
     37 ZOTU3352
     37 ZOTU3373
     37 ZOTU3378
     37 ZOTU3417
     37 ZOTU3475
     37 ZOTU3481
     37 ZOTU3491
     37 ZOTU3515
     37 ZOTU3519
     37 ZOTU3530
     37 ZOTU3535
     37 ZOTU3536
     37 ZOTU3571
     37 ZOTU3578
     37 ZOTU3593
     37 ZOTU3594
     37 ZOTU3956
     37 ZOTU4048
     37 ZOTU4314
     37 ZOTU4378
     37 ZOTU4399
     37 ZOTU4519
     37 ZOTU5093
     37 ZOTU5268
     37 ZOTU5464
     36 ZOTU3138
     36 ZOTU3187
     36 ZOTU3199
     36 ZOTU3209
     36 ZOTU3238
     36 ZOTU3291
     36 ZOTU3302
     36 ZOTU3343
     36 ZOTU3362
     36 ZOTU3363
     36 ZOTU3364
     36 ZOTU3388
     36 ZOTU3401
     36 ZOTU3402
     36 ZOTU3423
     36 ZOTU3452
     36 ZOTU3460
     36 ZOTU3485
     36 ZOTU3501
     36 ZOTU3589
     36 ZOTU3658
     36 ZOTU3686
     36 ZOTU3740
     36 ZOTU3780
     36 ZOTU3785
     36 ZOTU3811
     36 ZOTU3843
     36 ZOTU3906
     36 ZOTU3922
     36 ZOTU3933
     36 ZOTU4069
     36 ZOTU4097
     36 ZOTU4132
     36 ZOTU4188
     36 ZOTU4285
     36 ZOTU4545
     36 ZOTU5056
     36 ZOTU5088
     35 ZOTU3139
     35 ZOTU3271
     35 ZOTU3282
     35 ZOTU3317
     35 ZOTU3319
     35 ZOTU3339
     35 ZOTU3347
     35 ZOTU3354
     35 ZOTU3376
     35 ZOTU3385
     35 ZOTU3391
     35 ZOTU3393
     35 ZOTU3404
     35 ZOTU3433
     35 ZOTU3438
     35 ZOTU3469
     35 ZOTU3471
     35 ZOTU3472
     35 ZOTU3498
     35 ZOTU3511
     35 ZOTU3539
     35 ZOTU3543
     35 ZOTU3550
     35 ZOTU3649
     35 ZOTU3735
     35 ZOTU3823
     35 ZOTU3917
     35 ZOTU3945
     35 ZOTU4010
     35 ZOTU4032
     35 ZOTU4103
     35 ZOTU4158
     35 ZOTU4169
     35 ZOTU4553
     35 ZOTU4767
     35 ZOTU4838
     35 ZOTU4841
     35 ZOTU4906
     35 ZOTU5052
     35 ZOTU5072
     35 ZOTU5191
     35 ZOTU5291
     35 ZOTU5367
     34 ZOTU3228
     34 ZOTU3323
     34 ZOTU3326
     34 ZOTU3327
     34 ZOTU3330
     34 ZOTU3346
     34 ZOTU3353
     34 ZOTU3392
     34 ZOTU3397
     34 ZOTU3413
     34 ZOTU3422
     34 ZOTU3431
     34 ZOTU3439
     34 ZOTU3451
     34 ZOTU3456
     34 ZOTU3463
     34 ZOTU3479
     34 ZOTU3489
     34 ZOTU3505
     34 ZOTU3531
     34 ZOTU3547
     34 ZOTU3556
     34 ZOTU3558
     34 ZOTU3600
     34 ZOTU3608
     34 ZOTU3632
     34 ZOTU3635
     34 ZOTU3645
     34 ZOTU3675
     34 ZOTU3728
     34 ZOTU3789
     34 ZOTU3819
     34 ZOTU3830
     34 ZOTU3897
     34 ZOTU3938
     34 ZOTU3942
     34 ZOTU4089
     34 ZOTU4406
     34 ZOTU4563
     34 ZOTU4583
     34 ZOTU4759
     34 ZOTU4876
     34 ZOTU5026
     34 ZOTU5248
     34 ZOTU5256
     34 ZOTU5509
     33 ZOTU3236
     33 ZOTU3295
     33 ZOTU3296
     33 ZOTU3369
     33 ZOTU3375
     33 ZOTU3381
     33 ZOTU3429
     33 ZOTU3458
     33 ZOTU3486
     33 ZOTU3493
     33 ZOTU3524
     33 ZOTU3546
     33 ZOTU3551
     33 ZOTU3557
     33 ZOTU3575
     33 ZOTU3614
     33 ZOTU3647
     33 ZOTU3664
     33 ZOTU3680
     33 ZOTU3752
     33 ZOTU3782
     33 ZOTU3828
     33 ZOTU3941
     33 ZOTU4105
     33 ZOTU4108
     33 ZOTU4271
     33 ZOTU4466
     33 ZOTU4535
     33 ZOTU4604
     33 ZOTU4672
     33 ZOTU5104
     33 ZOTU5315
     32 ZOTU3312
     32 ZOTU3314
     32 ZOTU3366
     32 ZOTU3383
     32 ZOTU3400
     32 ZOTU3408
     32 ZOTU3409
     32 ZOTU3416
     32 ZOTU3450
     32 ZOTU3492
     32 ZOTU3517
     32 ZOTU3518
     32 ZOTU3525
     32 ZOTU3559
     32 ZOTU3576
     32 ZOTU3609
     32 ZOTU3615
     32 ZOTU3643
     32 ZOTU3648
     32 ZOTU3720
     32 ZOTU3778
     32 ZOTU3788
     32 ZOTU3852
     32 ZOTU3948
     32 ZOTU3954
     32 ZOTU4075
     32 ZOTU4162
     32 ZOTU4268
     32 ZOTU4352
     32 ZOTU4629
     32 ZOTU4994
     32 ZOTU5369
     32 ZOTU5451
     31 ZOTU3348
     31 ZOTU3382
     31 ZOTU3411
     31 ZOTU3418
     31 ZOTU3434
     31 ZOTU3435
     31 ZOTU3495
     31 ZOTU3512
     31 ZOTU3527
     31 ZOTU3529
     31 ZOTU3542
     31 ZOTU3552
     31 ZOTU3560
     31 ZOTU3590
     31 ZOTU3607
     31 ZOTU3611
     31 ZOTU3616
     31 ZOTU3618
     31 ZOTU3626
     31 ZOTU3638
     31 ZOTU3640
     31 ZOTU3660
     31 ZOTU3678
     31 ZOTU3703
     31 ZOTU3727
     31 ZOTU3733
     31 ZOTU3786
     31 ZOTU3806
     31 ZOTU3838
     31 ZOTU3848
     31 ZOTU3903
     31 ZOTU3934
     31 ZOTU3967
     31 ZOTU3968
     31 ZOTU4013
     31 ZOTU4030
     31 ZOTU4043
     31 ZOTU4241
     31 ZOTU4328
     31 ZOTU4343
     31 ZOTU4373
     31 ZOTU4421
     31 ZOTU4455
     31 ZOTU4935
     31 ZOTU4940
     31 ZOTU5215
     31 ZOTU5385
     30 ZOTU3329
     30 ZOTU3386
     30 ZOTU3421
     30 ZOTU3441
     30 ZOTU3442
     30 ZOTU3454
     30 ZOTU3459
     30 ZOTU3549
     30 ZOTU3568
     30 ZOTU3595
     30 ZOTU3670
     30 ZOTU3694
     30 ZOTU3700
     30 ZOTU3709
     30 ZOTU3724
     30 ZOTU3729
     30 ZOTU3737
     30 ZOTU3759
     30 ZOTU3769
     30 ZOTU3777
     30 ZOTU3795
     30 ZOTU3816
     30 ZOTU3834
     30 ZOTU3844
     30 ZOTU3885
     30 ZOTU3900
     30 ZOTU4001
     30 ZOTU4061
     30 ZOTU4106
     30 ZOTU4109
     30 ZOTU4111
     30 ZOTU4165
     30 ZOTU4168
     30 ZOTU4172
     30 ZOTU4228
     30 ZOTU4442
     30 ZOTU4539
     30 ZOTU4566
     30 ZOTU4679
     30 ZOTU4741
     30 ZOTU4745
     30 ZOTU4948
     30 ZOTU5260
     30 ZOTU5453
     29 ZOTU3425
     29 ZOTU3427
     29 ZOTU3470
     29 ZOTU3482
     29 ZOTU3490
     29 ZOTU3510
     29 ZOTU3520
     29 ZOTU3532
     29 ZOTU3534
     29 ZOTU3577
     29 ZOTU3605
     29 ZOTU3619
     29 ZOTU3655
     29 ZOTU3668
     29 ZOTU3674
     29 ZOTU3676
     29 ZOTU3698
     29 ZOTU3699
     29 ZOTU3719
     29 ZOTU3743
     29 ZOTU3768
     29 ZOTU3779
     29 ZOTU3787
     29 ZOTU3864
     29 ZOTU3891
     29 ZOTU3946
     29 ZOTU3979
     29 ZOTU4039
     29 ZOTU4051
     29 ZOTU4084
     29 ZOTU4156
     29 ZOTU4190
     29 ZOTU4219
     29 ZOTU4227
     29 ZOTU4298
     29 ZOTU4317
     29 ZOTU4529
     29 ZOTU4531
     29 ZOTU4873
     29 ZOTU4884
     29 ZOTU4923
     29 ZOTU5035
     29 ZOTU5044
     29 ZOTU5208
     29 ZOTU5284
     29 ZOTU5390
     29 ZOTU5442
     29 ZOTU5490
     28 ZOTU3448
     28 ZOTU3508
     28 ZOTU3544
     28 ZOTU3545
     28 ZOTU3585
     28 ZOTU3587
     28 ZOTU3591
     28 ZOTU3601
     28 ZOTU3613
     28 ZOTU3622
     28 ZOTU3624
     28 ZOTU3633
     28 ZOTU3634
     28 ZOTU3636
     28 ZOTU3661
     28 ZOTU3663
     28 ZOTU3688
     28 ZOTU3701
     28 ZOTU3705
     28 ZOTU3706
     28 ZOTU3711
     28 ZOTU3715
     28 ZOTU3732
     28 ZOTU3744
     28 ZOTU3751
     28 ZOTU3790
     28 ZOTU3792
     28 ZOTU3798
     28 ZOTU3801
     28 ZOTU3821
     28 ZOTU3851
     28 ZOTU3929
     28 ZOTU3971
     28 ZOTU3988
     28 ZOTU3997
     28 ZOTU4004
     28 ZOTU4028
     28 ZOTU4037
     28 ZOTU4059
     28 ZOTU4118
     28 ZOTU4139
     28 ZOTU4211
     28 ZOTU4215
     28 ZOTU4246
     28 ZOTU4255
     28 ZOTU4390
     28 ZOTU4701
     28 ZOTU4918
     28 ZOTU5095
     28 ZOTU5166
     28 ZOTU5322
     27 ZOTU3522
     27 ZOTU3573
     27 ZOTU3580
     27 ZOTU3584
     27 ZOTU3592
     27 ZOTU3599
     27 ZOTU3612
     27 ZOTU3623
     27 ZOTU3637
     27 ZOTU3641
     27 ZOTU3644
     27 ZOTU3646
     27 ZOTU3652
     27 ZOTU3653
     27 ZOTU3656
     27 ZOTU3683
     27 ZOTU3685
     27 ZOTU3687
     27 ZOTU3722
     27 ZOTU3748
     27 ZOTU3755
     27 ZOTU3762
     27 ZOTU3812
     27 ZOTU3818
     27 ZOTU3822
     27 ZOTU3856
     27 ZOTU3866
     27 ZOTU3867
     27 ZOTU3870
     27 ZOTU3877
     27 ZOTU3886
     27 ZOTU3902
     27 ZOTU3912
     27 ZOTU3930
     27 ZOTU3937
     27 ZOTU3939
     27 ZOTU3955
     27 ZOTU3984
     27 ZOTU4055
     27 ZOTU4099
     27 ZOTU4120
     27 ZOTU4134
     27 ZOTU4157
     27 ZOTU4224
     27 ZOTU4234
     27 ZOTU4244
     27 ZOTU4392
     27 ZOTU4396
     27 ZOTU4431
     27 ZOTU4486
     27 ZOTU4493
     27 ZOTU4497
     27 ZOTU4499
     27 ZOTU4597
     27 ZOTU4683
     27 ZOTU4684
     27 ZOTU4696
     27 ZOTU4700
     27 ZOTU4703
     27 ZOTU4804
     27 ZOTU4814
     27 ZOTU5046
     27 ZOTU5251
     26 ZOTU3570
     26 ZOTU3603
     26 ZOTU3625
     26 ZOTU3627
     26 ZOTU3639
     26 ZOTU3662
     26 ZOTU3671
     26 ZOTU3689
     26 ZOTU3695
     26 ZOTU3696
     26 ZOTU3725
     26 ZOTU3742
     26 ZOTU3745
     26 ZOTU3750
     26 ZOTU3754
     26 ZOTU3756
     26 ZOTU3765
     26 ZOTU3766
     26 ZOTU3770
     26 ZOTU3776
     26 ZOTU3797
     26 ZOTU3803
     26 ZOTU3833
     26 ZOTU3855
     26 ZOTU3861
     26 ZOTU3863
     26 ZOTU3872
     26 ZOTU3878
     26 ZOTU3882
     26 ZOTU3890
     26 ZOTU3931
     26 ZOTU4008
     26 ZOTU4074
     26 ZOTU4107
     26 ZOTU4138
     26 ZOTU4166
     26 ZOTU4177
     26 ZOTU4184
     26 ZOTU4203
     26 ZOTU4229
     26 ZOTU4251
     26 ZOTU4288
     26 ZOTU4302
     26 ZOTU4430
     26 ZOTU4435
     26 ZOTU4571
     26 ZOTU4617
     26 ZOTU4664
     26 ZOTU4680
     26 ZOTU4870
     26 ZOTU4979
     26 ZOTU5264
     26 ZOTU5408
     25 ZOTU3538
     25 ZOTU3569
     25 ZOTU3586
     25 ZOTU3610
     25 ZOTU3681
     25 ZOTU3682
     25 ZOTU3718
     25 ZOTU3721
     25 ZOTU3739
     25 ZOTU3758
     25 ZOTU3763
     25 ZOTU3767
     25 ZOTU3775
     25 ZOTU3814
     25 ZOTU3846
     25 ZOTU3849
     25 ZOTU3853
     25 ZOTU3860
     25 ZOTU3868
     25 ZOTU3876
     25 ZOTU3881
     25 ZOTU3883
     25 ZOTU3887
     25 ZOTU3892
     25 ZOTU3896
     25 ZOTU3905
     25 ZOTU3914
     25 ZOTU3928
     25 ZOTU3953
     25 ZOTU3993
     25 ZOTU3996
     25 ZOTU4022
     25 ZOTU4036
     25 ZOTU4049
     25 ZOTU4091
     25 ZOTU4092
     25 ZOTU4100
     25 ZOTU4153
     25 ZOTU4163
     25 ZOTU4187
     25 ZOTU4196
     25 ZOTU4264
     25 ZOTU4347
     25 ZOTU4422
     25 ZOTU4433
     25 ZOTU4475
     25 ZOTU4656
     25 ZOTU4976
     25 ZOTU4999
     25 ZOTU5042
     25 ZOTU5055
     25 ZOTU5078
     25 ZOTU5097
     25 ZOTU5141
     25 ZOTU5148
     25 ZOTU5199
     25 ZOTU5214
     25 ZOTU5427
     25 ZOTU5430
     25 ZOTU5470
     24 ZOTU3667
     24 ZOTU3684
     24 ZOTU3697
     24 ZOTU3749
     24 ZOTU3757
     24 ZOTU3802
     24 ZOTU3817
     24 ZOTU3829
     24 ZOTU3839
     24 ZOTU3845
     24 ZOTU3865
     24 ZOTU3889
     24 ZOTU3924
     24 ZOTU3943
     24 ZOTU3972
     24 ZOTU3982
     24 ZOTU4023
     24 ZOTU4024
     24 ZOTU4025
     24 ZOTU4057
     24 ZOTU4060
     24 ZOTU4080
     24 ZOTU4087
     24 ZOTU4146
     24 ZOTU4192
     24 ZOTU4204
     24 ZOTU4220
     24 ZOTU4259
     24 ZOTU4345
     24 ZOTU4354
     24 ZOTU4424
     24 ZOTU4439
     24 ZOTU4454
     24 ZOTU4470
     24 ZOTU4503
     24 ZOTU4520
     24 ZOTU4530
     24 ZOTU4603
     24 ZOTU4653
     24 ZOTU4693
     24 ZOTU4910
     24 ZOTU4992
     24 ZOTU5022
     24 ZOTU5111
     24 ZOTU5157
     24 ZOTU5164
     24 ZOTU5182
     24 ZOTU5294
     24 ZOTU5418
     24 ZOTU5440
     24 ZOTU5497
     23 ZOTU3692
     23 ZOTU3708
     23 ZOTU3753
     23 ZOTU3783
     23 ZOTU3784
     23 ZOTU3804
     23 ZOTU3807
     23 ZOTU3810
     23 ZOTU3835
     23 ZOTU3880
     23 ZOTU3884
     23 ZOTU3911
     23 ZOTU3920
     23 ZOTU3925
     23 ZOTU3944
     23 ZOTU3949
     23 ZOTU3970
     23 ZOTU3977
     23 ZOTU4002
     23 ZOTU4003
     23 ZOTU4005
     23 ZOTU4011
     23 ZOTU4073
     23 ZOTU4095
     23 ZOTU4101
     23 ZOTU4124
     23 ZOTU4128
     23 ZOTU4129
     23 ZOTU4151
     23 ZOTU4167
     23 ZOTU4175
     23 ZOTU4210
     23 ZOTU4226
     23 ZOTU4237
     23 ZOTU4253
     23 ZOTU4266
     23 ZOTU4318
     23 ZOTU4331
     23 ZOTU4356
     23 ZOTU4408
     23 ZOTU4591
     23 ZOTU4720
     23 ZOTU4733
     23 ZOTU4756
     23 ZOTU4787
     23 ZOTU4805
     23 ZOTU4810
     23 ZOTU4812
     23 ZOTU4857
     23 ZOTU4890
     23 ZOTU4917
     23 ZOTU5049
     23 ZOTU5129
     23 ZOTU5168
     23 ZOTU5213
     23 ZOTU5222
     23 ZOTU5250
     23 ZOTU5358
     23 ZOTU5433
     23 ZOTU5441
     22 ZOTU3761
     22 ZOTU3825
     22 ZOTU3837
     22 ZOTU3842
     22 ZOTU3869
     22 ZOTU3888
     22 ZOTU3899
     22 ZOTU3901
     22 ZOTU3904
     22 ZOTU3936
     22 ZOTU3950
     22 ZOTU3951
     22 ZOTU3966
     22 ZOTU3973
     22 ZOTU3976
     22 ZOTU3985
     22 ZOTU3989
     22 ZOTU3991
     22 ZOTU4018
     22 ZOTU4026
     22 ZOTU4031
     22 ZOTU4040
     22 ZOTU4052
     22 ZOTU4070
     22 ZOTU4076
     22 ZOTU4078
     22 ZOTU4082
     22 ZOTU4104
     22 ZOTU4110
     22 ZOTU4125
     22 ZOTU4145
     22 ZOTU4171
     22 ZOTU4186
     22 ZOTU4194
     22 ZOTU4221
     22 ZOTU4231
     22 ZOTU4233
     22 ZOTU4242
     22 ZOTU4252
     22 ZOTU4280
     22 ZOTU4294
     22 ZOTU4309
     22 ZOTU4323
     22 ZOTU4333
     22 ZOTU4338
     22 ZOTU4391
     22 ZOTU4420
     22 ZOTU4437
     22 ZOTU4448
     22 ZOTU4491
     22 ZOTU4561
     22 ZOTU4592
     22 ZOTU4618
     22 ZOTU4655
     22 ZOTU4665
     22 ZOTU4681
     22 ZOTU4723
     22 ZOTU4784
     22 ZOTU4853
     22 ZOTU4866
     22 ZOTU4913
     22 ZOTU5021
     22 ZOTU5137
     22 ZOTU5160
     22 ZOTU5244
     22 ZOTU5249
     22 ZOTU5314
     22 ZOTU5381
     22 ZOTU5435
     22 ZOTU5488
     21 ZOTU3764
     21 ZOTU3808
     21 ZOTU3873
     21 ZOTU3926
     21 ZOTU3961
     21 ZOTU3962
     21 ZOTU3987
     21 ZOTU4015
     21 ZOTU4016
     21 ZOTU4054
     21 ZOTU4062
     21 ZOTU4112
     21 ZOTU4122
     21 ZOTU4144
     21 ZOTU4173
     21 ZOTU4179
     21 ZOTU4183
     21 ZOTU4191
     21 ZOTU4206
     21 ZOTU4230
     21 ZOTU4263
     21 ZOTU4310
     21 ZOTU4312
     21 ZOTU4319
     21 ZOTU4334
     21 ZOTU4368
     21 ZOTU4369
     21 ZOTU4377
     21 ZOTU4413
     21 ZOTU4452
     21 ZOTU4464
     21 ZOTU4481
     21 ZOTU4488
     21 ZOTU4506
     21 ZOTU4599
     21 ZOTU4620
     21 ZOTU4646
     21 ZOTU4647
     21 ZOTU4671
     21 ZOTU4751
     21 ZOTU4755
     21 ZOTU4780
     21 ZOTU4818
     21 ZOTU4827
     21 ZOTU4839
     21 ZOTU4867
     21 ZOTU4885
     21 ZOTU5084
     21 ZOTU5087
     21 ZOTU5125
     21 ZOTU5319
     21 ZOTU5449
     20 ZOTU3809
     20 ZOTU3893
     20 ZOTU3910
     20 ZOTU4006
     20 ZOTU4014
     20 ZOTU4038
     20 ZOTU4045
     20 ZOTU4046
     20 ZOTU4067
     20 ZOTU4071
     20 ZOTU4079
     20 ZOTU4130
     20 ZOTU4147
     20 ZOTU4154
     20 ZOTU4170
     20 ZOTU4185
     20 ZOTU4195
     20 ZOTU4201
     20 ZOTU4202
     20 ZOTU4205
     20 ZOTU4209
     20 ZOTU4212
     20 ZOTU4248
     20 ZOTU4301
     20 ZOTU4306
     20 ZOTU4321
     20 ZOTU4366
     20 ZOTU4419
     20 ZOTU4446
     20 ZOTU4462
     20 ZOTU4463
     20 ZOTU4472
     20 ZOTU4479
     20 ZOTU4480
     20 ZOTU4540
     20 ZOTU4550
     20 ZOTU4560
     20 ZOTU4579
     20 ZOTU4586
     20 ZOTU4593
     20 ZOTU4615
     20 ZOTU4642
     20 ZOTU4670
     20 ZOTU4730
     20 ZOTU4731
     20 ZOTU4748
     20 ZOTU4782
     20 ZOTU4783
     20 ZOTU4802
     20 ZOTU4954
     20 ZOTU4967
     20 ZOTU4970
     20 ZOTU4993
     20 ZOTU5012
     20 ZOTU5101
     20 ZOTU5126
     20 ZOTU5219
     20 ZOTU5271
     20 ZOTU5378
     20 ZOTU5384
     20 ZOTU5392
     19 ZOTU3915
     19 ZOTU3986
     19 ZOTU3998
     19 ZOTU4000
     19 ZOTU4035
     19 ZOTU4065
     19 ZOTU4066
     19 ZOTU4081
     19 ZOTU4098
     19 ZOTU4113
     19 ZOTU4123
     19 ZOTU4159
     19 ZOTU4160
     19 ZOTU4164
     19 ZOTU4174
     19 ZOTU4198
     19 ZOTU4250
     19 ZOTU4254
     19 ZOTU4257
     19 ZOTU4277
     19 ZOTU4278
     19 ZOTU4283
     19 ZOTU4292
     19 ZOTU4297
     19 ZOTU4299
     19 ZOTU4308
     19 ZOTU4313
     19 ZOTU4316
     19 ZOTU4326
     19 ZOTU4332
     19 ZOTU4339
     19 ZOTU4355
     19 ZOTU4364
     19 ZOTU4382
     19 ZOTU4388
     19 ZOTU4404
     19 ZOTU4416
     19 ZOTU4417
     19 ZOTU4426
     19 ZOTU4428
     19 ZOTU4468
     19 ZOTU4483
     19 ZOTU4485
     19 ZOTU4504
     19 ZOTU4508
     19 ZOTU4512
     19 ZOTU4542
     19 ZOTU4585
     19 ZOTU4590
     19 ZOTU4632
     19 ZOTU4638
     19 ZOTU4649
     19 ZOTU4689
     19 ZOTU4691
     19 ZOTU4712
     19 ZOTU4718
     19 ZOTU4821
     19 ZOTU4823
     19 ZOTU4833
     19 ZOTU4850
     19 ZOTU4895
     19 ZOTU4938
     19 ZOTU4965
     19 ZOTU5001
     19 ZOTU5006
     19 ZOTU5015
     19 ZOTU5068
     19 ZOTU5075
     19 ZOTU5135
     19 ZOTU5149
     19 ZOTU5181
     19 ZOTU5217
     19 ZOTU5225
     19 ZOTU5267
     19 ZOTU5473
     18 ZOTU3964
     18 ZOTU4047
     18 ZOTU4072
     18 ZOTU4083
     18 ZOTU4102
     18 ZOTU4121
     18 ZOTU4127
     18 ZOTU4131
     18 ZOTU4136
     18 ZOTU4148
     18 ZOTU4176
     18 ZOTU4189
     18 ZOTU4193
     18 ZOTU4200
     18 ZOTU4217
     18 ZOTU4218
     18 ZOTU4222
     18 ZOTU4236
     18 ZOTU4243
     18 ZOTU4245
     18 ZOTU4261
     18 ZOTU4269
     18 ZOTU4270
     18 ZOTU4274
     18 ZOTU4281
     18 ZOTU4289
     18 ZOTU4290
     18 ZOTU4311
     18 ZOTU4344
     18 ZOTU4346
     18 ZOTU4350
     18 ZOTU4358
     18 ZOTU4361
     18 ZOTU4363
     18 ZOTU4407
     18 ZOTU4411
     18 ZOTU4432
     18 ZOTU4440
     18 ZOTU4443
     18 ZOTU4457
     18 ZOTU4484
     18 ZOTU4502
     18 ZOTU4532
     18 ZOTU4554
     18 ZOTU4555
     18 ZOTU4587
     18 ZOTU4596
     18 ZOTU4610
     18 ZOTU4619
     18 ZOTU4621
     18 ZOTU4626
     18 ZOTU4631
     18 ZOTU4663
     18 ZOTU4702
     18 ZOTU4725
     18 ZOTU4737
     18 ZOTU4758
     18 ZOTU4774
     18 ZOTU4776
     18 ZOTU4790
     18 ZOTU4794
     18 ZOTU4824
     18 ZOTU4847
     18 ZOTU4869
     18 ZOTU4883
     18 ZOTU4886
     18 ZOTU4937
     18 ZOTU4956
     18 ZOTU4957
     18 ZOTU4962
     18 ZOTU4983
     18 ZOTU5054
     18 ZOTU5058
     18 ZOTU5063
     18 ZOTU5110
     18 ZOTU5119
     18 ZOTU5131
     18 ZOTU5132
     18 ZOTU5169
     18 ZOTU5180
     18 ZOTU5235
     18 ZOTU5355
     18 ZOTU5382
     18 ZOTU5421
     18 ZOTU5436
     18 ZOTU5465
     18 ZOTU5502
     17 ZOTU4063
     17 ZOTU4213
     17 ZOTU4225
     17 ZOTU4258
     17 ZOTU4265
     17 ZOTU4267
     17 ZOTU4276
     17 ZOTU4279
     17 ZOTU4287
     17 ZOTU4296
     17 ZOTU4336
     17 ZOTU4340
     17 ZOTU4348
     17 ZOTU4351
     17 ZOTU4362
     17 ZOTU4374
     17 ZOTU4380
     17 ZOTU4398
     17 ZOTU4400
     17 ZOTU4402
     17 ZOTU4410
     17 ZOTU4434
     17 ZOTU4441
     17 ZOTU4445
     17 ZOTU4451
     17 ZOTU4453
     17 ZOTU4456
     17 ZOTU4460
     17 ZOTU4469
     17 ZOTU4473
     17 ZOTU4474
     17 ZOTU4500
     17 ZOTU4513
     17 ZOTU4514
     17 ZOTU4516
     17 ZOTU4517
     17 ZOTU4524
     17 ZOTU4526
     17 ZOTU4537
     17 ZOTU4538
     17 ZOTU4541
     17 ZOTU4547
     17 ZOTU4551
     17 ZOTU4562
     17 ZOTU4576
     17 ZOTU4581
     17 ZOTU4623
     17 ZOTU4625
     17 ZOTU4628
     17 ZOTU4635
     17 ZOTU4637
     17 ZOTU4640
     17 ZOTU4644
     17 ZOTU4645
     17 ZOTU4673
     17 ZOTU4687
     17 ZOTU4688
     17 ZOTU4710
     17 ZOTU4713
     17 ZOTU4724
     17 ZOTU4726
     17 ZOTU4753
     17 ZOTU4754
     17 ZOTU4793
     17 ZOTU4796
     17 ZOTU4807
     17 ZOTU4809
     17 ZOTU4826
     17 ZOTU4855
     17 ZOTU4859
     17 ZOTU4889
     17 ZOTU4903
     17 ZOTU4909
     17 ZOTU4926
     17 ZOTU4952
     17 ZOTU4989
     17 ZOTU5043
     17 ZOTU5048
     17 ZOTU5067
     17 ZOTU5076
     17 ZOTU5107
     17 ZOTU5147
     17 ZOTU5176
     17 ZOTU5193
     17 ZOTU5220
     17 ZOTU5227
     17 ZOTU5240
     17 ZOTU5252
     17 ZOTU5266
     17 ZOTU5274
     17 ZOTU5279
     17 ZOTU5312
     17 ZOTU5403
     17 ZOTU5413
     17 ZOTU5426
     17 ZOTU5428
     17 ZOTU5445
     17 ZOTU5446
     17 ZOTU5485
     17 ZOTU5495
     17 ZOTU5499
     16 ZOTU4256
     16 ZOTU4275
     16 ZOTU4284
     16 ZOTU4324
     16 ZOTU4327
     16 ZOTU4375
     16 ZOTU4379
     16 ZOTU4389
     16 ZOTU4395
     16 ZOTU4405
     16 ZOTU4423
     16 ZOTU4449
     16 ZOTU4450
     16 ZOTU4492
     16 ZOTU4501
     16 ZOTU4510
     16 ZOTU4522
     16 ZOTU4533
     16 ZOTU4543
     16 ZOTU4559
     16 ZOTU4595
     16 ZOTU4598
     16 ZOTU4612
     16 ZOTU4616
     16 ZOTU4660
     16 ZOTU4678
     16 ZOTU4682
     16 ZOTU4711
     16 ZOTU4714
     16 ZOTU4719
     16 ZOTU4721
     16 ZOTU4727
     16 ZOTU4729
     16 ZOTU4743
     16 ZOTU4744
     16 ZOTU4746
     16 ZOTU4749
     16 ZOTU4762
     16 ZOTU4770
     16 ZOTU4778
     16 ZOTU4781
     16 ZOTU4788
     16 ZOTU4797
     16 ZOTU4806
     16 ZOTU4816
     16 ZOTU4817
     16 ZOTU4897
     16 ZOTU4915
     16 ZOTU4920
     16 ZOTU4936
     16 ZOTU4941
     16 ZOTU4945
     16 ZOTU4958
     16 ZOTU4968
     16 ZOTU4977
     16 ZOTU4980
     16 ZOTU4995
     16 ZOTU4998
     16 ZOTU5000
     16 ZOTU5014
     16 ZOTU5050
     16 ZOTU5100
     16 ZOTU5102
     16 ZOTU5103
     16 ZOTU5109
     16 ZOTU5159
     16 ZOTU5189
     16 ZOTU5230
     16 ZOTU5320
     16 ZOTU5347
     16 ZOTU5364
     16 ZOTU5431
     16 ZOTU5472
     16 ZOTU5501
     15 ZOTU4305
     15 ZOTU4325
     15 ZOTU4360
     15 ZOTU4384
     15 ZOTU4409
     15 ZOTU4412
     15 ZOTU4414
     15 ZOTU4425
     15 ZOTU4444
     15 ZOTU4461
     15 ZOTU4478
     15 ZOTU4525
     15 ZOTU4536
     15 ZOTU4548
     15 ZOTU4549
     15 ZOTU4557
     15 ZOTU4600
     15 ZOTU4601
     15 ZOTU4602
     15 ZOTU4609
     15 ZOTU4624
     15 ZOTU4633
     15 ZOTU4641
     15 ZOTU4651
     15 ZOTU4666
     15 ZOTU4728
     15 ZOTU4736
     15 ZOTU4739
     15 ZOTU4750
     15 ZOTU4757
     15 ZOTU4761
     15 ZOTU4771
     15 ZOTU4803
     15 ZOTU4811
     15 ZOTU4825
     15 ZOTU4862
     15 ZOTU4872
     15 ZOTU4877
     15 ZOTU4879
     15 ZOTU4931
     15 ZOTU4951
     15 ZOTU4959
     15 ZOTU4972
     15 ZOTU4975
     15 ZOTU5011
     15 ZOTU5057
     15 ZOTU5066
     15 ZOTU5070
     15 ZOTU5081
     15 ZOTU5106
     15 ZOTU5124
     15 ZOTU5138
     15 ZOTU5170
     15 ZOTU5190
     15 ZOTU5203
     15 ZOTU5218
     15 ZOTU5221
     15 ZOTU5228
     15 ZOTU5231
     15 ZOTU5261
     15 ZOTU5276
     15 ZOTU5286
     15 ZOTU5308
     15 ZOTU5310
     15 ZOTU5351
     15 ZOTU5359
     15 ZOTU5404
     15 ZOTU5439
     15 ZOTU5469
     14 ZOTU4385
     14 ZOTU4401
     14 ZOTU4429
     14 ZOTU4490
     14 ZOTU4527
     14 ZOTU4534
     14 ZOTU4564
     14 ZOTU4565
     14 ZOTU4569
     14 ZOTU4605
     14 ZOTU4639
     14 ZOTU4648
     14 ZOTU4650
     14 ZOTU4658
     14 ZOTU4662
     14 ZOTU4667
     14 ZOTU4668
     14 ZOTU4669
     14 ZOTU4690
     14 ZOTU4697
     14 ZOTU4708
     14 ZOTU4716
     14 ZOTU4722
     14 ZOTU4732
     14 ZOTU4742
     14 ZOTU4752
     14 ZOTU4763
     14 ZOTU4766
     14 ZOTU4768
     14 ZOTU4779
     14 ZOTU4789
     14 ZOTU4834
     14 ZOTU4843
     14 ZOTU4846
     14 ZOTU4848
     14 ZOTU4851
     14 ZOTU4858
     14 ZOTU4864
     14 ZOTU4881
     14 ZOTU4904
     14 ZOTU4908
     14 ZOTU4925
     14 ZOTU4927
     14 ZOTU4929
     14 ZOTU4933
     14 ZOTU4942
     14 ZOTU4966
     14 ZOTU4984
     14 ZOTU5005
     14 ZOTU5020
     14 ZOTU5023
     14 ZOTU5041
     14 ZOTU5060
     14 ZOTU5061
     14 ZOTU5065
     14 ZOTU5127
     14 ZOTU5133
     14 ZOTU5153
     14 ZOTU5161
     14 ZOTU5179
     14 ZOTU5183
     14 ZOTU5187
     14 ZOTU5198
     14 ZOTU5229
     14 ZOTU5270
     14 ZOTU5282
     14 ZOTU5305
     14 ZOTU5324
     14 ZOTU5371
     14 ZOTU5373
     14 ZOTU5383
     14 ZOTU5450
     14 ZOTU5471
     14 ZOTU5474
     14 ZOTU5477
     13 ZOTU4495
     13 ZOTU4515
     13 ZOTU4613
     13 ZOTU4654
     13 ZOTU4675
     13 ZOTU4685
     13 ZOTU4694
     13 ZOTU4706
     13 ZOTU4735
     13 ZOTU4738
     13 ZOTU4740
     13 ZOTU4769
     13 ZOTU4791
     13 ZOTU4795
     13 ZOTU4798
     13 ZOTU4799
     13 ZOTU4815
     13 ZOTU4831
     13 ZOTU4837
     13 ZOTU4844
     13 ZOTU4854
     13 ZOTU4860
     13 ZOTU4863
     13 ZOTU4878
     13 ZOTU4880
     13 ZOTU4896
     13 ZOTU4901
     13 ZOTU4919
     13 ZOTU4928
     13 ZOTU4939
     13 ZOTU4943
     13 ZOTU4947
     13 ZOTU4961
     13 ZOTU4963
     13 ZOTU4969
     13 ZOTU4981
     13 ZOTU4982
     13 ZOTU4985
     13 ZOTU5053
     13 ZOTU5059
     13 ZOTU5086
     13 ZOTU5098
     13 ZOTU5115
     13 ZOTU5120
     13 ZOTU5123
     13 ZOTU5140
     13 ZOTU5145
     13 ZOTU5155
     13 ZOTU5163
     13 ZOTU5165
     13 ZOTU5175
     13 ZOTU5188
     13 ZOTU5200
     13 ZOTU5202
     13 ZOTU5210
     13 ZOTU5233
     13 ZOTU5239
     13 ZOTU5263
     13 ZOTU5283
     13 ZOTU5293
     13 ZOTU5297
     13 ZOTU5307
     13 ZOTU5311
     13 ZOTU5331
     13 ZOTU5354
     13 ZOTU5357
     13 ZOTU5360
     13 ZOTU5368
     13 ZOTU5377
     13 ZOTU5380
     13 ZOTU5388
     13 ZOTU5412
     13 ZOTU5414
     13 ZOTU5415
     13 ZOTU5443
     13 ZOTU5447
     13 ZOTU5456
     13 ZOTU5459
     13 ZOTU5460
     13 ZOTU5484
     13 ZOTU5489
     13 ZOTU5507
     13 ZOTU5508
     12 ZOTU4657
     12 ZOTU4674
     12 ZOTU4707
     12 ZOTU4717
     12 ZOTU4801
     12 ZOTU4808
     12 ZOTU4822
     12 ZOTU4829
     12 ZOTU4835
     12 ZOTU4840
     12 ZOTU4861
     12 ZOTU4865
     12 ZOTU4868
     12 ZOTU4871
     12 ZOTU4875
     12 ZOTU4898
     12 ZOTU4902
     12 ZOTU4905
     12 ZOTU4921
     12 ZOTU4930
     12 ZOTU4946
     12 ZOTU4964
     12 ZOTU4986
     12 ZOTU4988
     12 ZOTU5009
     12 ZOTU5016
     12 ZOTU5029
     12 ZOTU5030
     12 ZOTU5040
     12 ZOTU5062
     12 ZOTU5071
     12 ZOTU5079
     12 ZOTU5090
     12 ZOTU5094
     12 ZOTU5117
     12 ZOTU5121
     12 ZOTU5134
     12 ZOTU5142
     12 ZOTU5150
     12 ZOTU5162
     12 ZOTU5167
     12 ZOTU5177
     12 ZOTU5204
     12 ZOTU5206
     12 ZOTU5207
     12 ZOTU5224
     12 ZOTU5234
     12 ZOTU5236
     12 ZOTU5237
     12 ZOTU5246
     12 ZOTU5272
     12 ZOTU5280
     12 ZOTU5295
     12 ZOTU5301
     12 ZOTU5316
     12 ZOTU5332
     12 ZOTU5333
     12 ZOTU5334
     12 ZOTU5336
     12 ZOTU5337
     12 ZOTU5348
     12 ZOTU5349
     12 ZOTU5352
     12 ZOTU5363
     12 ZOTU5365
     12 ZOTU5374
     12 ZOTU5396
     12 ZOTU5423
     12 ZOTU5424
     12 ZOTU5429
     12 ZOTU5437
     12 ZOTU5457
     12 ZOTU5467
     12 ZOTU5498
     12 ZOTU5503
     12 ZOTU5506
     12 ZOTU5515
     11 ZOTU4845
     11 ZOTU4874
     11 ZOTU4907
     11 ZOTU4924
     11 ZOTU4934
     11 ZOTU4950
     11 ZOTU4973
     11 ZOTU5007
     11 ZOTU5018
     11 ZOTU5019
     11 ZOTU5028
     11 ZOTU5031
     11 ZOTU5038
     11 ZOTU5045
     11 ZOTU5051
     11 ZOTU5069
     11 ZOTU5074
     11 ZOTU5080
     11 ZOTU5082
     11 ZOTU5085
     11 ZOTU5089
     11 ZOTU5091
     11 ZOTU5096
     11 ZOTU5099
     11 ZOTU5114
     11 ZOTU5118
     11 ZOTU5143
     11 ZOTU5146
     11 ZOTU5151
     11 ZOTU5154
     11 ZOTU5156
     11 ZOTU5184
     11 ZOTU5238
     11 ZOTU5253
     11 ZOTU5259
     11 ZOTU5262
     11 ZOTU5277
     11 ZOTU5285
     11 ZOTU5288
     11 ZOTU5296
     11 ZOTU5299
     11 ZOTU5306
     11 ZOTU5313
     11 ZOTU5341
     11 ZOTU5342
     11 ZOTU5361
     11 ZOTU5362
     11 ZOTU5370
     11 ZOTU5376
     11 ZOTU5389
     11 ZOTU5391
     11 ZOTU5393
     11 ZOTU5397
     11 ZOTU5400
     11 ZOTU5402
     11 ZOTU5406
     11 ZOTU5409
     11 ZOTU5411
     11 ZOTU5420
     11 ZOTU5463
     11 ZOTU5466
     11 ZOTU5475
     11 ZOTU5492
     11 ZOTU5494
     10 ZOTU5003
     10 ZOTU5004
     10 ZOTU5013
     10 ZOTU5025
     10 ZOTU5033
     10 ZOTU5039
     10 ZOTU5047
     10 ZOTU5077
     10 ZOTU5108
     10 ZOTU5113
     10 ZOTU5136
     10 ZOTU5144
     10 ZOTU5152
     10 ZOTU5178
     10 ZOTU5212
     10 ZOTU5232
     10 ZOTU5241
     10 ZOTU5242
     10 ZOTU5245
     10 ZOTU5265
     10 ZOTU5269
     10 ZOTU5273
     10 ZOTU5275
     10 ZOTU5287
     10 ZOTU5290
     10 ZOTU5298
     10 ZOTU5304
     10 ZOTU5309
     10 ZOTU5323
     10 ZOTU5327
     10 ZOTU5335
     10 ZOTU5339
     10 ZOTU5340
     10 ZOTU5353
     10 ZOTU5356
     10 ZOTU5372
     10 ZOTU5419
     10 ZOTU5438
     10 ZOTU5458
     10 ZOTU5462
     10 ZOTU5468
     10 ZOTU5478
     10 ZOTU5480
     10 ZOTU5482
     10 ZOTU5510
     10 ZOTU5512
      9 ZOTU5255
      9 ZOTU5278
      9 ZOTU5318
      9 ZOTU5321
      9 ZOTU5326
      9 ZOTU5328
      9 ZOTU5329
      9 ZOTU5394
      9 ZOTU5417
      9 ZOTU5425
      9 ZOTU5448
      9 ZOTU5454
      9 ZOTU5455
      9 ZOTU5461
      9 ZOTU5476
      9 ZOTU5479
      9 ZOTU5491
      9 ZOTU5493
      9 ZOTU5504
      9 ZOTU5511
      9 ZOTU5513
      9 ZOTU5516
END_E2: 12:20:03 05/04/2023
================================================================================
================================================================================
Step E2 - Back-Mapping Amplicons to ZOTU_c98
--------------------------------------------------------------------------------
Project: p732 / run230321 / 16S
N(sample): 192
N(sequences): 11451793
--------------------------------------------------------------------------------
USEARCHusearch v11.0.667_i86linux64
Identity threshold for mapping: 0.97
--------------------------------------------------------------------------------
START_E2: 11:13:49 05/04/2023
................................................................................
Counts per ZOTU_c98:
 388218 ZOTU187
 346567 ZOTU100
 340308 ZOTU63
 331316 ZOTU1
 274700 ZOTU40
 235773 ZOTU44
 233003 ZOTU4
 231476 ZOTU130
 172323 ZOTU7
 167494 ZOTU8
 149686 ZOTU148
 137264 ZOTU10
 136550 ZOTU11
 130889 ZOTU36
 118284 ZOTU13
 107123 ZOTU121
 103463 ZOTU14
 103390 ZOTU16
  91953 ZOTU18
  90989 ZOTU19
  89946 ZOTU110
  88229 ZOTU20
  80380 ZOTU26
  77869 ZOTU188
  77374 ZOTU24
  73145 ZOTU32
  72186 ZOTU23
  71953 ZOTU30
  71204 ZOTU28
  69854 ZOTU27
  62896 ZOTU29
  61839 ZOTU37
  60029 ZOTU185
  58485 ZOTU33
  57332 ZOTU133
  54728 ZOTU55
  53930 ZOTU38
  53233 ZOTU132
  52922 ZOTU51
  52668 ZOTU35
  51702 ZOTU128
  50739 ZOTU34
  50503 ZOTU41
  48650 ZOTU117
  48599 ZOTU39
  48052 ZOTU42
  47851 ZOTU1232
  46926 ZOTU46
  46878 ZOTU163
  46671 ZOTU43
  46616 ZOTU47
  45020 ZOTU88
  44057 ZOTU45
  43802 ZOTU3015
  43658 ZOTU50
  43602 ZOTU135
  43402 ZOTU57
  43039 ZOTU49
  42022 ZOTU54
  41031 ZOTU52
  39885 ZOTU56
  39421 ZOTU53
  38614 ZOTU389
  38534 ZOTU82
  38464 ZOTU59
  37912 ZOTU65
  37296 ZOTU58
  37232 ZOTU61
  37048 ZOTU71
  36456 ZOTU68
  36158 ZOTU98
  35625 ZOTU81
  35280 ZOTU70
  35170 ZOTU69
  35023 ZOTU90
  34124 ZOTU76
  33937 ZOTU77
  33698 ZOTU178
  32920 ZOTU73
  32760 ZOTU74
  32247 ZOTU75
  31185 ZOTU136
  30699 ZOTU78
  30499 ZOTU80
  30259 ZOTU79
  29895 ZOTU92
  29882 ZOTU182
  29479 ZOTU499
  29307 ZOTU162
  29138 ZOTU85
  28646 ZOTU740
  28518 ZOTU83
  28458 ZOTU86
  28143 ZOTU87
  27730 ZOTU114
  27201 ZOTU142
  26136 ZOTU115
  25966 ZOTU93
  25702 ZOTU105
  25604 ZOTU96
  25333 ZOTU94
  24887 ZOTU1203
  24620 ZOTU134
  24511 ZOTU107
  24256 ZOTU97
  23861 ZOTU102
  23779 ZOTU156
  23577 ZOTU99
  23554 ZOTU137
  23527 ZOTU108
  23510 ZOTU101
  23470 ZOTU106
  22185 ZOTU113
  21900 ZOTU160
  21821 ZOTU1192
  21627 ZOTU112
  21615 ZOTU109
  21252 ZOTU120
  20207 ZOTU139
  19917 ZOTU123
  19670 ZOTU116
  19576 ZOTU947
  19574 ZOTU119
  19235 ZOTU118
  19157 ZOTU125
  19042 ZOTU122
  18647 ZOTU143
  18420 ZOTU124
  18300 ZOTU216
  18251 ZOTU138
  18241 ZOTU168
  18224 ZOTU145
  18136 ZOTU126
  17993 ZOTU127
  17958 ZOTU129
  17771 ZOTU131
  17201 ZOTU141
  17083 ZOTU146
  16745 ZOTU164
  16706 ZOTU155
  16369 ZOTU771
  16305 ZOTU173
  15917 ZOTU460
  15692 ZOTU144
  15580 ZOTU159
  15543 ZOTU387
  15490 ZOTU167
  15463 ZOTU150
  15449 ZOTU152
  15438 ZOTU147
  15396 ZOTU151
  15160 ZOTU149
  14814 ZOTU158
  14805 ZOTU166
  14727 ZOTU165
  14725 ZOTU529
  14676 ZOTU154
  14348 ZOTU172
  13856 ZOTU171
  13457 ZOTU186
  13390 ZOTU170
  13378 ZOTU169
  13343 ZOTU363
  13124 ZOTU184
  13045 ZOTU179
  13014 ZOTU245
  12968 ZOTU174
  12964 ZOTU175
  12864 ZOTU442
  12712 ZOTU612
  12581 ZOTU195
  12550 ZOTU194
  12413 ZOTU1424
  12372 ZOTU180
  12281 ZOTU193
  12128 ZOTU846
  12113 ZOTU189
  12040 ZOTU192
  11984 ZOTU517
  11975 ZOTU190
  11876 ZOTU201
  11769 ZOTU833
  11437 ZOTU1015
  11132 ZOTU200
  11074 ZOTU202
  11062 ZOTU198
  11051 ZOTU199
  10886 ZOTU197
  10839 ZOTU204
  10834 ZOTU207
  10737 ZOTU516
  10729 ZOTU942
  10409 ZOTU212
  10354 ZOTU215
  10316 ZOTU208
  10214 ZOTU214
  10096 ZOTU1422
  10061 ZOTU3452
   9906 ZOTU1553
   9869 ZOTU1645
   9866 ZOTU319
   9866 ZOTU4041
   9687 ZOTU586
   9524 ZOTU226
   9465 ZOTU534
   9318 ZOTU1377
   9261 ZOTU334
   9137 ZOTU243
   9081 ZOTU1147
   9076 ZOTU236
   9044 ZOTU706
   9021 ZOTU1391
   8982 ZOTU252
   8947 ZOTU227
   8945 ZOTU234
   8878 ZOTU233
   8847 ZOTU503
   8462 ZOTU1052
   8424 ZOTU261
   8346 ZOTU3990
   8294 ZOTU1069
   8188 ZOTU248
   8177 ZOTU253
   8161 ZOTU246
   8150 ZOTU239
   8090 ZOTU1141
   8024 ZOTU274
   7945 ZOTU1328
   7806 ZOTU1042
   7708 ZOTU259
   7696 ZOTU257
   7557 ZOTU277
   7506 ZOTU3805
   7475 ZOTU415
   7413 ZOTU301
   7401 ZOTU869
   7388 ZOTU268
   7384 ZOTU266
   7375 ZOTU273
   7371 ZOTU271
   7359 ZOTU278
   7325 ZOTU575
   7324 ZOTU1670
   7310 ZOTU3717
   7278 ZOTU276
   7246 ZOTU837
   7229 ZOTU272
   7210 ZOTU536
   7205 ZOTU1218
   7066 ZOTU279
   7029 ZOTU280
   6970 ZOTU811
   6911 ZOTU282
   6834 ZOTU1276
   6810 ZOTU306
   6683 ZOTU1088
   6680 ZOTU281
   6574 ZOTU1632
   6518 ZOTU914
   6470 ZOTU4206
   6411 ZOTU291
   6365 ZOTU478
   6336 ZOTU613
   6285 ZOTU285
   6275 ZOTU1797
   6264 ZOTU290
   6252 ZOTU3383
   6107 ZOTU377
   6083 ZOTU2566
   6082 ZOTU1784
   6081 ZOTU295
   6080 ZOTU587
   6077 ZOTU308
   6061 ZOTU1271
   6060 ZOTU304
   6057 ZOTU375
   6008 ZOTU311
   5952 ZOTU320
   5915 ZOTU323
   5708 ZOTU1468
   5694 ZOTU314
   5670 ZOTU2953
   5666 ZOTU1040
   5662 ZOTU315
   5632 ZOTU326
   5628 ZOTU321
   5596 ZOTU1378
   5547 ZOTU341
   5487 ZOTU324
   5471 ZOTU3609
   5387 ZOTU327
   5370 ZOTU329
   5356 ZOTU347
   5338 ZOTU328
   5333 ZOTU331
   5328 ZOTU336
   5292 ZOTU2514
   5275 ZOTU343
   5247 ZOTU1306
   5178 ZOTU979
   5145 ZOTU3012
   5138 ZOTU1343
   5122 ZOTU610
   5115 ZOTU3841
   5103 ZOTU458
   5054 ZOTU342
   5033 ZOTU800
   5012 ZOTU440
   4957 ZOTU353
   4920 ZOTU385
   4914 ZOTU379
   4876 ZOTU344
   4867 ZOTU1051
   4800 ZOTU351
   4713 ZOTU483
   4685 ZOTU352
   4612 ZOTU362
   4578 ZOTU370
   4547 ZOTU427
   4535 ZOTU355
   4523 ZOTU5103
   4497 ZOTU542
   4482 ZOTU357
   4450 ZOTU604
   4409 ZOTU598
   4346 ZOTU371
   4342 ZOTU659
   4338 ZOTU1226
   4329 ZOTU365
   4310 ZOTU3793
   4306 ZOTU373
   4294 ZOTU547
   4284 ZOTU382
   4241 ZOTU390
   4190 ZOTU388
   4164 ZOTU1092
   4147 ZOTU383
   4145 ZOTU386
   4123 ZOTU384
   4103 ZOTU1388
   4089 ZOTU571
   4058 ZOTU381
   4032 ZOTU502
   4015 ZOTU404
   3990 ZOTU395
   3966 ZOTU452
   3946 ZOTU413
   3902 ZOTU877
   3839 ZOTU400
   3827 ZOTU3259
   3826 ZOTU4734
   3815 ZOTU1439
   3787 ZOTU392
   3757 ZOTU402
   3743 ZOTU425
   3727 ZOTU407
   3705 ZOTU399
   3701 ZOTU393
   3681 ZOTU3651
   3661 ZOTU410
   3652 ZOTU423
   3652 ZOTU525
   3629 ZOTU1068
   3618 ZOTU436
   3611 ZOTU414
   3602 ZOTU569
   3601 ZOTU412
   3598 ZOTU535
   3550 ZOTU445
   3549 ZOTU435
   3545 ZOTU421
   3525 ZOTU1598
   3481 ZOTU432
   3481 ZOTU434
   3475 ZOTU424
   3460 ZOTU4827
   3439 ZOTU453
   3431 ZOTU1332
   3420 ZOTU431
   3417 ZOTU3188
   3414 ZOTU4224
   3392 ZOTU1290
   3373 ZOTU439
   3359 ZOTU1275
   3359 ZOTU428
   3352 ZOTU507
   3351 ZOTU1836
   3335 ZOTU1132
   3303 ZOTU438
   3299 ZOTU3689
   3289 ZOTU2395
   3263 ZOTU1298
   3260 ZOTU441
   3253 ZOTU443
   3247 ZOTU430
   3241 ZOTU437
   3198 ZOTU4154
   3189 ZOTU480
   3171 ZOTU495
   3167 ZOTU447
   3167 ZOTU455
   3149 ZOTU2030
   3146 ZOTU1609
   3135 ZOTU3081
   3123 ZOTU456
   3094 ZOTU464
   3090 ZOTU450
   3069 ZOTU506
   3014 ZOTU474
   3009 ZOTU1348
   2994 ZOTU476
   2989 ZOTU3090
   2989 ZOTU4165
   2979 ZOTU487
   2958 ZOTU457
   2951 ZOTU497
   2949 ZOTU465
   2947 ZOTU3194
   2929 ZOTU508
   2923 ZOTU3332
   2890 ZOTU4338
   2878 ZOTU489
   2855 ZOTU3764
   2822 ZOTU493
   2814 ZOTU490
   2812 ZOTU504
   2784 ZOTU3103
   2760 ZOTU514
   2754 ZOTU1459
   2749 ZOTU815
   2727 ZOTU492
   2716 ZOTU3760
   2688 ZOTU522
   2677 ZOTU1661
   2674 ZOTU4907
   2657 ZOTU505
   2635 ZOTU1403
   2598 ZOTU528
   2597 ZOTU533
   2581 ZOTU526
   2574 ZOTU519
   2572 ZOTU540
   2555 ZOTU1318
   2543 ZOTU527
   2524 ZOTU2580
   2517 ZOTU531
   2499 ZOTU918
   2476 ZOTU3333
   2450 ZOTU530
   2443 ZOTU594
   2413 ZOTU524
   2399 ZOTU1071
   2399 ZOTU546
   2383 ZOTU548
   2353 ZOTU537
   2350 ZOTU550
   2337 ZOTU1317
   2331 ZOTU576
   2320 ZOTU1523
   2318 ZOTU538
   2317 ZOTU3453
   2308 ZOTU541
   2308 ZOTU554
   2294 ZOTU551
   2290 ZOTU1221
   2285 ZOTU578
   2284 ZOTU2370
   2257 ZOTU1149
   2256 ZOTU584
   2253 ZOTU588
   2244 ZOTU549
   2243 ZOTU545
   2217 ZOTU565
   2210 ZOTU562
   2210 ZOTU568
   2199 ZOTU789
   2190 ZOTU559
   2188 ZOTU583
   2181 ZOTU570
   2172 ZOTU557
   2166 ZOTU572
   2161 ZOTU3826
   2131 ZOTU611
   2129 ZOTU563
   2125 ZOTU614
   2115 ZOTU1320
   2113 ZOTU558
   2111 ZOTU941
   2109 ZOTU3731
   2107 ZOTU607
   2106 ZOTU595
   2103 ZOTU3985
   2101 ZOTU967
   2081 ZOTU3858
   2081 ZOTU581
   2076 ZOTU1125
   2071 ZOTU639
   2035 ZOTU606
   2033 ZOTU591
   2033 ZOTU592
   2029 ZOTU599
   2028 ZOTU648
   2019 ZOTU1257
   2017 ZOTU1043
   2009 ZOTU3728
   1994 ZOTU3261
   1989 ZOTU856
   1988 ZOTU601
   1986 ZOTU631
   1966 ZOTU626
   1951 ZOTU667
   1935 ZOTU3996
   1920 ZOTU2758
   1917 ZOTU632
   1915 ZOTU4478
   1911 ZOTU4446
   1908 ZOTU638
   1906 ZOTU623
   1896 ZOTU618
   1893 ZOTU950
   1890 ZOTU605
   1869 ZOTU3020
   1869 ZOTU622
   1868 ZOTU646
   1859 ZOTU4782
   1849 ZOTU620
   1846 ZOTU684
   1844 ZOTU590
   1844 ZOTU619
   1843 ZOTU680
   1836 ZOTU1137
   1836 ZOTU5006
   1829 ZOTU1224
   1828 ZOTU633
   1827 ZOTU675
   1807 ZOTU3348
   1804 ZOTU676
   1795 ZOTU652
   1789 ZOTU644
   1787 ZOTU2083
   1784 ZOTU645
   1770 ZOTU689
   1769 ZOTU670
   1767 ZOTU1205
   1767 ZOTU3712
   1753 ZOTU1177
   1747 ZOTU649
   1712 ZOTU647
   1702 ZOTU669
   1699 ZOTU660
   1697 ZOTU650
   1697 ZOTU665
   1686 ZOTU678
   1685 ZOTU656
   1683 ZOTU920
   1676 ZOTU661
   1652 ZOTU1411
   1650 ZOTU719
   1634 ZOTU664
   1632 ZOTU860
   1630 ZOTU691
   1624 ZOTU673
   1613 ZOTU679
   1611 ZOTU687
   1608 ZOTU681
   1603 ZOTU685
   1599 ZOTU701
   1596 ZOTU1536
   1586 ZOTU1305
   1584 ZOTU666
   1583 ZOTU1465
   1583 ZOTU707
   1582 ZOTU697
   1581 ZOTU2239
   1580 ZOTU3059
   1577 ZOTU700
   1552 ZOTU696
   1526 ZOTU690
   1524 ZOTU3080
   1523 ZOTU718
   1521 ZOTU3461
   1521 ZOTU4251
   1518 ZOTU695
   1516 ZOTU785
   1515 ZOTU712
   1498 ZOTU694
   1496 ZOTU2987
   1494 ZOTU757
   1488 ZOTU711
   1488 ZOTU714
   1484 ZOTU699
   1481 ZOTU720
   1472 ZOTU739
   1470 ZOTU728
   1464 ZOTU1097
   1456 ZOTU726
   1454 ZOTU3316
   1444 ZOTU1691
   1439 ZOTU724
   1439 ZOTU784
   1436 ZOTU1541
   1435 ZOTU702
   1431 ZOTU775
   1428 ZOTU1103
   1415 ZOTU729
   1409 ZOTU1076
   1407 ZOTU744
   1403 ZOTU3064
   1395 ZOTU761
   1389 ZOTU756
   1384 ZOTU734
   1379 ZOTU767
   1375 ZOTU750
   1359 ZOTU731
   1358 ZOTU3959
   1358 ZOTU747
   1351 ZOTU762
   1348 ZOTU732
   1345 ZOTU1941
   1336 ZOTU2856
   1330 ZOTU743
   1325 ZOTU742
   1323 ZOTU851
   1319 ZOTU5139
   1319 ZOTU850
   1313 ZOTU753
   1308 ZOTU816
   1307 ZOTU766
   1304 ZOTU1200
   1303 ZOTU773
   1301 ZOTU745
   1301 ZOTU845
   1298 ZOTU5043
   1293 ZOTU764
   1289 ZOTU1116
   1285 ZOTU760
   1284 ZOTU780
   1283 ZOTU808
   1282 ZOTU1000
   1282 ZOTU793
   1282 ZOTU796
   1278 ZOTU778
   1277 ZOTU5156
   1274 ZOTU763
   1274 ZOTU802
   1262 ZOTU3386
   1260 ZOTU1202
   1252 ZOTU772
   1245 ZOTU765
   1244 ZOTU927
   1239 ZOTU1847
   1238 ZOTU776
   1237 ZOTU1312
   1235 ZOTU768
   1224 ZOTU3484
   1219 ZOTU803
   1218 ZOTU977
   1210 ZOTU5084
   1201 ZOTU782
   1198 ZOTU910
   1197 ZOTU827
   1186 ZOTU799
   1184 ZOTU783
   1179 ZOTU821
   1178 ZOTU3746
   1178 ZOTU792
   1175 ZOTU794
   1175 ZOTU805
   1174 ZOTU1081
   1173 ZOTU819
   1163 ZOTU786
   1150 ZOTU810
   1147 ZOTU853
   1145 ZOTU824
   1145 ZOTU829
   1144 ZOTU817
   1143 ZOTU865
   1140 ZOTU826
   1137 ZOTU847
   1132 ZOTU909
   1127 ZOTU1045
   1126 ZOTU878
   1123 ZOTU1261
   1123 ZOTU4053
   1122 ZOTU1338
   1118 ZOTU4155
   1118 ZOTU905
   1117 ZOTU881
   1109 ZOTU2945
   1107 ZOTU3460
   1106 ZOTU1032
   1106 ZOTU858
   1101 ZOTU843
   1093 ZOTU1104
   1088 ZOTU872
   1086 ZOTU830
   1083 ZOTU3135
   1081 ZOTU3421
   1081 ZOTU849
   1080 ZOTU834
   1079 ZOTU930
   1075 ZOTU854
   1068 ZOTU1640
   1067 ZOTU842
   1066 ZOTU1227
   1065 ZOTU864
   1059 ZOTU875
   1058 ZOTU882
   1053 ZOTU2807
   1051 ZOTU3156
   1050 ZOTU861
   1045 ZOTU1307
   1040 ZOTU855
   1034 ZOTU862
   1034 ZOTU889
   1032 ZOTU1198
   1029 ZOTU874
   1025 ZOTU1207
   1024 ZOTU3428
   1023 ZOTU1843
   1012 ZOTU876
   1011 ZOTU3377
   1010 ZOTU868
   1008 ZOTU873
   1001 ZOTU1239
    997 ZOTU890
    996 ZOTU897
    991 ZOTU4137
    985 ZOTU3307
    979 ZOTU1003
    978 ZOTU899
    977 ZOTU891
    973 ZOTU857
    973 ZOTU912
    966 ZOTU1117
    966 ZOTU3426
    963 ZOTU4223
    963 ZOTU915
    958 ZOTU1127
    958 ZOTU2154
    955 ZOTU902
    952 ZOTU893
    951 ZOTU1401
    951 ZOTU3100
    935 ZOTU916
    934 ZOTU937
    929 ZOTU896
    929 ZOTU911
    926 ZOTU959
    925 ZOTU936
    920 ZOTU5401
    914 ZOTU895
    912 ZOTU923
    911 ZOTU943
    901 ZOTU933
    890 ZOTU928
    888 ZOTU1171
    888 ZOTU992
    887 ZOTU1021
    886 ZOTU1064
    882 ZOTU1080
    878 ZOTU917
    878 ZOTU925
    877 ZOTU1067
    868 ZOTU946
    865 ZOTU961
    862 ZOTU926
    858 ZOTU1123
    856 ZOTU5381
    856 ZOTU960
    856 ZOTU975
    856 ZOTU993
    854 ZOTU1105
    854 ZOTU952
    852 ZOTU1061
    848 ZOTU944
    846 ZOTU939
    846 ZOTU954
    842 ZOTU1974
    842 ZOTU948
    839 ZOTU976
    836 ZOTU940
    836 ZOTU955
    836 ZOTU981
    834 ZOTU1128
    831 ZOTU968
    829 ZOTU1010
    827 ZOTU1190
    826 ZOTU1711
    821 ZOTU3414
    820 ZOTU963
    817 ZOTU987
    813 ZOTU4294
    813 ZOTU971
    811 ZOTU1024
    807 ZOTU3336
    800 ZOTU1539
    800 ZOTU5112
    798 ZOTU1607
    796 ZOTU966
    791 ZOTU1063
    791 ZOTU1418
    789 ZOTU986
    788 ZOTU1019
    787 ZOTU3504
    783 ZOTU1014
    782 ZOTU973
    782 ZOTU984
    779 ZOTU1006
    777 ZOTU1054
    774 ZOTU969
    764 ZOTU2980
    764 ZOTU980
    757 ZOTU1046
    756 ZOTU1038
    755 ZOTU3877
    754 ZOTU4432
    753 ZOTU1050
    750 ZOTU1070
    750 ZOTU1075
    744 ZOTU5142
    743 ZOTU4433
    738 ZOTU1016
    737 ZOTU1002
    736 ZOTU1018
    731 ZOTU1035
    731 ZOTU1036
    731 ZOTU1101
    731 ZOTU999
    729 ZOTU1008
    728 ZOTU1570
    727 ZOTU1049
    721 ZOTU1026
    720 ZOTU3462
    716 ZOTU1011
    716 ZOTU3082
    709 ZOTU1037
    709 ZOTU4401
    705 ZOTU1041
    696 ZOTU3653
    695 ZOTU3726
    694 ZOTU1025
    694 ZOTU1094
    693 ZOTU1072
    692 ZOTU1074
    690 ZOTU1031
    689 ZOTU1023
    689 ZOTU1039
    689 ZOTU4277
    686 ZOTU3693
    680 ZOTU1057
    678 ZOTU1060
    677 ZOTU1033
    676 ZOTU1114
    674 ZOTU1048
    674 ZOTU1487
    669 ZOTU1065
    669 ZOTU1396
    669 ZOTU1673
    669 ZOTU4162
    668 ZOTU1264
    664 ZOTU1078
    663 ZOTU2053
    660 ZOTU3938
    658 ZOTU1119
    656 ZOTU1055
    651 ZOTU3213
    650 ZOTU1066
    648 ZOTU3119
    644 ZOTU1096
    644 ZOTU1138
    644 ZOTU1361
    641 ZOTU1077
    641 ZOTU2944
    641 ZOTU3108
    639 ZOTU1208
    633 ZOTU1087
    629 ZOTU1073
    627 ZOTU1084
    627 ZOTU2093
    623 ZOTU1915
    618 ZOTU4068
    616 ZOTU1089
    616 ZOTU1234
    616 ZOTU1315
    615 ZOTU1130
    613 ZOTU1112
    612 ZOTU1095
    611 ZOTU1108
    608 ZOTU1091
    607 ZOTU1083
    607 ZOTU3444
    603 ZOTU1109
    603 ZOTU1145
    597 ZOTU1121
    596 ZOTU1134
    596 ZOTU1162
    596 ZOTU1696
    595 ZOTU1113
    593 ZOTU1129
    593 ZOTU4381
    592 ZOTU1115
    591 ZOTU1188
    590 ZOTU1526
    589 ZOTU1236
    589 ZOTU2314
    584 ZOTU1086
    584 ZOTU1161
    581 ZOTU1136
    580 ZOTU1165
    578 ZOTU1100
    577 ZOTU1155
    577 ZOTU1228
    575 ZOTU1110
    574 ZOTU1133
    567 ZOTU1168
    566 ZOTU1120
    566 ZOTU1140
    566 ZOTU1238
    564 ZOTU3749
    563 ZOTU1152
    563 ZOTU1153
    559 ZOTU1244
    559 ZOTU3264
    559 ZOTU4262
    558 ZOTU1122
    557 ZOTU1154
    555 ZOTU1170
    555 ZOTU1178
    555 ZOTU1183
    554 ZOTU2357
    554 ZOTU2971
    554 ZOTU4123
    553 ZOTU1268
    551 ZOTU4034
    549 ZOTU1186
    548 ZOTU1173
    548 ZOTU1187
    547 ZOTU1157
    546 ZOTU1812
    545 ZOTU1169
    542 ZOTU1142
    542 ZOTU1667
    541 ZOTU1649
    541 ZOTU3636
    540 ZOTU1181
    540 ZOTU1605
    540 ZOTU3028
    537 ZOTU1184
    537 ZOTU1235
    537 ZOTU3873
    534 ZOTU1374
    533 ZOTU1146
    532 ZOTU1143
    532 ZOTU1172
    532 ZOTU1219
    528 ZOTU1151
    528 ZOTU1174
    528 ZOTU1472
    527 ZOTU1163
    527 ZOTU1167
    523 ZOTU1565
    518 ZOTU3675
    517 ZOTU1508
    514 ZOTU1179
    513 ZOTU1212
    510 ZOTU1247
    510 ZOTU3730
    505 ZOTU3907
    504 ZOTU1562
    498 ZOTU1191
    497 ZOTU1237
    495 ZOTU1590
    495 ZOTU3241
    493 ZOTU1211
    493 ZOTU1223
    493 ZOTU3343
    493 ZOTU4471
    489 ZOTU1193
    488 ZOTU1241
    488 ZOTU1336
    488 ZOTU4213
    487 ZOTU1220
    483 ZOTU1231
    483 ZOTU5176
    482 ZOTU1230
    482 ZOTU3225
    481 ZOTU1295
    478 ZOTU1511
    477 ZOTU1262
    476 ZOTU3818
    473 ZOTU1255
    473 ZOTU3659
    471 ZOTU1445
    469 ZOTU1273
    465 ZOTU1194
    464 ZOTU1246
    464 ZOTU4514
    463 ZOTU1259
    459 ZOTU1756
    457 ZOTU1252
    457 ZOTU1277
    455 ZOTU1274
    454 ZOTU1564
    452 ZOTU1253
    452 ZOTU1254
    451 ZOTU1249
    450 ZOTU1278
    450 ZOTU1286
    450 ZOTU1453
    448 ZOTU3564
    446 ZOTU1270
    446 ZOTU1272
    446 ZOTU1281
    446 ZOTU1304
    446 ZOTU3582
    446 ZOTU3630
    445 ZOTU1240
    445 ZOTU1279
    445 ZOTU1283
    443 ZOTU1294
    443 ZOTU4085
    442 ZOTU1243
    442 ZOTU1267
    442 ZOTU1335
    442 ZOTU1616
    441 ZOTU1263
    436 ZOTU1256
    436 ZOTU2211
    436 ZOTU3548
    434 ZOTU1316
    432 ZOTU1515
    431 ZOTU1269
    431 ZOTU1813
    429 ZOTU2039
    428 ZOTU1310
    427 ZOTU1341
    426 ZOTU1309
    426 ZOTU1496
    425 ZOTU1353
    420 ZOTU1492
    416 ZOTU1311
    415 ZOTU1321
    415 ZOTU1356
    415 ZOTU1861
    414 ZOTU2587
    413 ZOTU1467
    410 ZOTU1322
    409 ZOTU1369
    408 ZOTU1373
    408 ZOTU3432
    408 ZOTU4357
    406 ZOTU1319
    405 ZOTU1351
    404 ZOTU1372
    404 ZOTU2528
    403 ZOTU1431
    401 ZOTU1841
    400 ZOTU1344
    398 ZOTU1330
    398 ZOTU1400
    398 ZOTU3315
    397 ZOTU1326
    396 ZOTU1325
    396 ZOTU1364
    393 ZOTU1380
    390 ZOTU1421
    390 ZOTU4830
    390 ZOTU5315
    389 ZOTU1638
    385 ZOTU1339
    384 ZOTU1333
    384 ZOTU1363
    384 ZOTU1365
    384 ZOTU3424
    383 ZOTU1331
    383 ZOTU1334
    383 ZOTU1385
    381 ZOTU1357
    381 ZOTU1621
    380 ZOTU1432
    380 ZOTU1476
    379 ZOTU1379
    376 ZOTU1458
    374 ZOTU1350
    374 ZOTU1354
    374 ZOTU1398
    373 ZOTU1371
    370 ZOTU1386
    370 ZOTU1882
    369 ZOTU1854
    367 ZOTU1368
    367 ZOTU1381
    367 ZOTU1501
    366 ZOTU1698
    364 ZOTU1610
    363 ZOTU1376
    362 ZOTU1481
    360 ZOTU1560
    359 ZOTU1384
    359 ZOTU1433
    358 ZOTU1375
    357 ZOTU1402
    356 ZOTU3806
    356 ZOTU4042
    355 ZOTU1397
    355 ZOTU1512
    355 ZOTU2085
    354 ZOTU1469
    350 ZOTU2115
    350 ZOTU4014
    349 ZOTU4877
    348 ZOTU1406
    347 ZOTU1387
    345 ZOTU1390
    345 ZOTU1395
    345 ZOTU1407
    345 ZOTU2502
    344 ZOTU1766
    343 ZOTU1412
    342 ZOTU1417
    342 ZOTU1494
    341 ZOTU1466
    341 ZOTU1475
    341 ZOTU1668
    340 ZOTU1408
    340 ZOTU1434
    340 ZOTU2474
    340 ZOTU4086
    339 ZOTU3686
    338 ZOTU1447
    336 ZOTU1454
    336 ZOTU2575
    336 ZOTU4012
    334 ZOTU1409
    334 ZOTU1416
    334 ZOTU1452
    331 ZOTU1442
    331 ZOTU1446
    331 ZOTU3071
    330 ZOTU1415
    330 ZOTU2934
    329 ZOTU3083
    328 ZOTU1646
    328 ZOTU3272
    328 ZOTU3563
    327 ZOTU1522
    327 ZOTU4415
    326 ZOTU2307
    326 ZOTU3183
    325 ZOTU1497
    325 ZOTU2092
    325 ZOTU3115
    325 ZOTU3820
    324 ZOTU1425
    324 ZOTU2571
    322 ZOTU1429
    320 ZOTU1483
    319 ZOTU2003
    318 ZOTU1450
    317 ZOTU4786
    316 ZOTU1490
    316 ZOTU1500
    316 ZOTU2950
    316 ZOTU4093
    316 ZOTU4186
    315 ZOTU1438
    313 ZOTU1426
    312 ZOTU1471
    312 ZOTU1489
    311 ZOTU1451
    311 ZOTU1478
    311 ZOTU5152
    310 ZOTU1507
    310 ZOTU3070
    309 ZOTU3234
    308 ZOTU1443
    308 ZOTU1463
    307 ZOTU1520
    307 ZOTU3263
    306 ZOTU1499
    304 ZOTU3664
    303 ZOTU1572
    303 ZOTU3454
    303 ZOTU3617
    303 ZOTU3897
    302 ZOTU1592
    301 ZOTU1462
    300 ZOTU1537
    298 ZOTU1484
    296 ZOTU1563
    295 ZOTU1509
    294 ZOTU2672
    294 ZOTU2852
    294 ZOTU4839
    293 ZOTU1521
    292 ZOTU1474
    292 ZOTU5211
    291 ZOTU1505
    291 ZOTU1531
    291 ZOTU3908
    290 ZOTU1488
    290 ZOTU1545
    290 ZOTU1583
    289 ZOTU1473
    289 ZOTU1920
    286 ZOTU1516
    286 ZOTU1978
    285 ZOTU1614
    285 ZOTU3129
    285 ZOTU5325
    284 ZOTU1524
    283 ZOTU1513
    283 ZOTU2793
    283 ZOTU4129
    282 ZOTU1573
    281 ZOTU1498
    281 ZOTU1528
    281 ZOTU2822
    281 ZOTU4119
    280 ZOTU1593
    280 ZOTU1660
    280 ZOTU3232
    280 ZOTU3262
    279 ZOTU1547
    279 ZOTU1556
    277 ZOTU2140
    276 ZOTU1486
    276 ZOTU1514
    276 ZOTU1543
    276 ZOTU3553
    275 ZOTU1525
    275 ZOTU1540
    274 ZOTU5100
    273 ZOTU1561
    273 ZOTU3502
    272 ZOTU2531
    271 ZOTU1529
    271 ZOTU1533
    270 ZOTU2383
    270 ZOTU3177
    267 ZOTU1625
    267 ZOTU4116
    266 ZOTU3762
    264 ZOTU1566
    264 ZOTU1567
    264 ZOTU1623
    263 ZOTU2062
    262 ZOTU1602
    261 ZOTU1581
    260 ZOTU1637
    260 ZOTU2047
    259 ZOTU1580
    259 ZOTU1706
    257 ZOTU1577
    257 ZOTU1619
    257 ZOTU1680
    257 ZOTU2925
    255 ZOTU3963
    252 ZOTU1594
    252 ZOTU1626
    252 ZOTU1833
    252 ZOTU3233
    251 ZOTU1582
    251 ZOTU1599
    251 ZOTU3501
    250 ZOTU3218
    249 ZOTU1600
    249 ZOTU2195
    249 ZOTU4058
    248 ZOTU1603
    248 ZOTU2927
    247 ZOTU3604
    247 ZOTU4684
    246 ZOTU1589
    246 ZOTU1606
    246 ZOTU2285
    246 ZOTU3713
    246 ZOTU3810
    245 ZOTU1627
    245 ZOTU1659
    244 ZOTU1658
    243 ZOTU1587
    243 ZOTU1595
    242 ZOTU1588
    242 ZOTU1597
    242 ZOTU1608
    241 ZOTU1648
    241 ZOTU2669
    239 ZOTU2167
    238 ZOTU1689
    238 ZOTU1705
    238 ZOTU2035
    238 ZOTU3566
    237 ZOTU1677
    237 ZOTU3280
    236 ZOTU2431
    235 ZOTU1612
    234 ZOTU1604
    234 ZOTU1767
    234 ZOTU3145
    233 ZOTU1641
    233 ZOTU1687
    232 ZOTU1652
    232 ZOTU2973
    231 ZOTU1651
    231 ZOTU1657
    231 ZOTU2214
    231 ZOTU4995
    230 ZOTU1643
    230 ZOTU5147
    229 ZOTU1665
    229 ZOTU1891
    228 ZOTU1666
    228 ZOTU1708
    228 ZOTU2484
    227 ZOTU1613
    227 ZOTU1622
    227 ZOTU3294
    227 ZOTU4677
    226 ZOTU1704
    226 ZOTU4353
    225 ZOTU1678
    225 ZOTU1697
    225 ZOTU1715
    225 ZOTU3807
    225 ZOTU4156
    224 ZOTU1624
    224 ZOTU1662
    224 ZOTU1663
    223 ZOTU1700
    223 ZOTU1746
    223 ZOTU2456
    222 ZOTU1688
    222 ZOTU4861
    221 ZOTU2016
    221 ZOTU2478
    220 ZOTU1650
    220 ZOTU3635
    220 ZOTU5369
    219 ZOTU1702
    219 ZOTU1736
    219 ZOTU1807
    218 ZOTU2948
    218 ZOTU4533
    217 ZOTU1713
    217 ZOTU3528
    217 ZOTU3874
    217 ZOTU3922
    216 ZOTU1685
    216 ZOTU1877
    216 ZOTU3522
    216 ZOTU5312
    215 ZOTU1684
    215 ZOTU1718
    215 ZOTU1742
    215 ZOTU2292
    214 ZOTU1634
    214 ZOTU1694
    214 ZOTU1734
    214 ZOTU4181
    213 ZOTU3581
    212 ZOTU4394
    211 ZOTU1748
    211 ZOTU2772
    210 ZOTU1690
    210 ZOTU1712
    210 ZOTU3212
    210 ZOTU4510
    208 ZOTU1753
    208 ZOTU1760
    208 ZOTU1785
    208 ZOTU3036
    206 ZOTU1722
    206 ZOTU4494
    205 ZOTU1699
    205 ZOTU1737
    205 ZOTU1773
    205 ZOTU4239
    204 ZOTU4316
    203 ZOTU3349
    202 ZOTU1724
    202 ZOTU1727
    202 ZOTU1798
    201 ZOTU1709
    201 ZOTU1738
    201 ZOTU4253
    200 ZOTU1710
    200 ZOTU1721
    200 ZOTU1859
    200 ZOTU3627
    199 ZOTU1754
    199 ZOTU1783
    199 ZOTU3041
    199 ZOTU3063
    198 ZOTU1731
    198 ZOTU1793
    198 ZOTU1821
    198 ZOTU3227
    198 ZOTU3984
    197 ZOTU1787
    197 ZOTU3562
    197 ZOTU3849
    196 ZOTU5160
    195 ZOTU1779
    195 ZOTU1835
    195 ZOTU2460
    194 ZOTU1774
    194 ZOTU1776
    193 ZOTU1770
    193 ZOTU1886
    192 ZOTU1961
    192 ZOTU3837
    191 ZOTU1799
    190 ZOTU3824
    189 ZOTU1780
    189 ZOTU1818
    189 ZOTU1837
    189 ZOTU1856
    189 ZOTU4134
    188 ZOTU1732
    188 ZOTU1762
    188 ZOTU1781
    188 ZOTU3509
    188 ZOTU4142
    187 ZOTU1775
    187 ZOTU4705
    186 ZOTU1772
    186 ZOTU1806
    186 ZOTU1810
    186 ZOTU3410
    185 ZOTU1755
    185 ZOTU1789
    185 ZOTU3304
    183 ZOTU1759
    183 ZOTU1792
    183 ZOTU1871
    183 ZOTU2869
    183 ZOTU3380
    183 ZOTU4800
    182 ZOTU1817
    182 ZOTU1929
    180 ZOTU1819
    180 ZOTU1952
    180 ZOTU2540
    180 ZOTU4135
    180 ZOTU4774
    179 ZOTU1825
    179 ZOTU1875
    179 ZOTU2372
    179 ZOTU2943
    179 ZOTU3099
    179 ZOTU3429
    179 ZOTU3981
    178 ZOTU1840
    178 ZOTU1932
    178 ZOTU2999
    177 ZOTU1782
    177 ZOTU1786
    177 ZOTU1814
    177 ZOTU1857
    177 ZOTU3032
    177 ZOTU3735
    176 ZOTU1820
    176 ZOTU1842
    176 ZOTU1898
    176 ZOTU1901
    175 ZOTU1852
    175 ZOTU1913
    175 ZOTU2346
    175 ZOTU2893
    175 ZOTU3477
    174 ZOTU1804
    174 ZOTU1824
    174 ZOTU1850
    174 ZOTU1874
    174 ZOTU1992
    173 ZOTU3122
    172 ZOTU3157
    171 ZOTU1826
    171 ZOTU4056
    171 ZOTU4509
    171 ZOTU4652
    170 ZOTU1923
    170 ZOTU1926
    170 ZOTU1972
    169 ZOTU1979
    169 ZOTU2797
    169 ZOTU3089
    169 ZOTU3277
    168 ZOTU1912
    168 ZOTU1942
    168 ZOTU1977
    168 ZOTU2984
    167 ZOTU1849
    167 ZOTU1887
    167 ZOTU1918
    167 ZOTU1950
    167 ZOTU2974
    166 ZOTU1911
    166 ZOTU1953
    166 ZOTU2112
    166 ZOTU3516
    165 ZOTU1864
    165 ZOTU3935
    164 ZOTU1851
    164 ZOTU1876
    164 ZOTU1892
    164 ZOTU1902
    164 ZOTU1914
    164 ZOTU3192
    164 ZOTU3773
    164 ZOTU5191
    163 ZOTU2986
    162 ZOTU1957
    162 ZOTU1982
    162 ZOTU2956
    162 ZOTU4937
    161 ZOTU1900
    161 ZOTU2418
    161 ZOTU2452
    161 ZOTU3096
    160 ZOTU1924
    160 ZOTU1925
    160 ZOTU3704
    160 ZOTU3854
    159 ZOTU1910
    159 ZOTU1936
    159 ZOTU2000
    159 ZOTU2577
    159 ZOTU3440
    158 ZOTU1879
    158 ZOTU4152
    157 ZOTU1862
    157 ZOTU1895
    157 ZOTU2192
    156 ZOTU1919
    156 ZOTU1951
    156 ZOTU4539
    156 ZOTU5422
    155 ZOTU1899
    155 ZOTU1931
    155 ZOTU1984
    155 ZOTU4374
    154 ZOTU1893
    154 ZOTU1969
    154 ZOTU2074
    154 ZOTU3181
    154 ZOTU4126
    153 ZOTU3069
    153 ZOTU3631
    152 ZOTU1933
    152 ZOTU1946
    152 ZOTU1960
    152 ZOTU1963
    152 ZOTU1966
    152 ZOTU1985
    152 ZOTU2367
    150 ZOTU1947
    150 ZOTU1975
    150 ZOTU2010
    150 ZOTU4594
    149 ZOTU1908
    149 ZOTU1987
    149 ZOTU2369
    148 ZOTU1958
    148 ZOTU2045
    148 ZOTU3248
    147 ZOTU1954
    147 ZOTU2002
    146 ZOTU1921
    146 ZOTU1983
    146 ZOTU1997
    146 ZOTU2066
    146 ZOTU4980
    146 ZOTU5045
    145 ZOTU1922
    144 ZOTU2009
    143 ZOTU1967
    143 ZOTU2054
    143 ZOTU4150
    143 ZOTU5025
    142 ZOTU1986
    142 ZOTU2017
    142 ZOTU2020
    142 ZOTU2151
    142 ZOTU2444
    142 ZOTU3665
    142 ZOTU5493
    141 ZOTU4115
    140 ZOTU1995
    140 ZOTU2026
    140 ZOTU2049
    139 ZOTU2013
    139 ZOTU2050
    139 ZOTU2058
    139 ZOTU2109
    139 ZOTU3741
    138 ZOTU2404
    138 ZOTU3772
    138 ZOTU4611
    138 ZOTU4923
    137 ZOTU2006
    137 ZOTU2061
    137 ZOTU3395
    135 ZOTU2029
    135 ZOTU2036
    135 ZOTU3620
    135 ZOTU3657
    134 ZOTU2011
    134 ZOTU2025
    134 ZOTU2063
    134 ZOTU2183
    133 ZOTU2015
    133 ZOTU2034
    133 ZOTU2107
    133 ZOTU4177
    133 ZOTU5289
    132 ZOTU2044
    132 ZOTU2957
    132 ZOTU4178
    132 ZOTU5280
    131 ZOTU2041
    131 ZOTU3976
    130 ZOTU2249
    130 ZOTU4403
    129 ZOTU2068
    129 ZOTU2070
    129 ZOTU2095
    129 ZOTU2104
    129 ZOTU2122
    129 ZOTU2141
    129 ZOTU2833
    129 ZOTU3190
    129 ZOTU4153
    129 ZOTU5141
    128 ZOTU2018
    128 ZOTU2019
    128 ZOTU2087
    128 ZOTU2089
    128 ZOTU3276
    128 ZOTU4286
    128 ZOTU5261
    127 ZOTU2081
    127 ZOTU2189
    127 ZOTU2227
    126 ZOTU2098
    126 ZOTU2126
    126 ZOTU2182
    126 ZOTU2194
    126 ZOTU2213
    125 ZOTU2078
    125 ZOTU2091
    125 ZOTU2114
    125 ZOTU2240
    125 ZOTU3352
    124 ZOTU3112
    124 ZOTU4726
    123 ZOTU2146
    123 ZOTU2173
    123 ZOTU3247
    123 ZOTU3812
    122 ZOTU2105
    122 ZOTU2124
    122 ZOTU2161
    122 ZOTU2241
    122 ZOTU2328
    122 ZOTU2809
    122 ZOTU3365
    122 ZOTU3443
    121 ZOTU2130
    121 ZOTU3003
    121 ZOTU3960
    121 ZOTU4164
    120 ZOTU2100
    120 ZOTU2139
    120 ZOTU2179
    120 ZOTU2286
    119 ZOTU2101
    119 ZOTU2127
    119 ZOTU2149
    119 ZOTU2157
    119 ZOTU3779
    118 ZOTU2128
    118 ZOTU4069
    118 ZOTU4090
    118 ZOTU4254
    117 ZOTU2106
    117 ZOTU2169
    117 ZOTU2250
    117 ZOTU3436
    117 ZOTU3571
    116 ZOTU2148
    116 ZOTU2168
    116 ZOTU2245
    116 ZOTU3816
    115 ZOTU2097
    115 ZOTU2103
    115 ZOTU2132
    115 ZOTU2156
    115 ZOTU2170
    115 ZOTU2185
    115 ZOTU2201
    115 ZOTU2215
    115 ZOTU2272
    115 ZOTU2294
    115 ZOTU2960
    115 ZOTU3044
    115 ZOTU3127
    114 ZOTU2221
    113 ZOTU2135
    113 ZOTU2216
    113 ZOTU2219
    113 ZOTU2255
    113 ZOTU4141
    112 ZOTU2191
    112 ZOTU2203
    112 ZOTU2232
    112 ZOTU3219
    112 ZOTU4955
    111 ZOTU2147
    111 ZOTU2155
    111 ZOTU2199
    111 ZOTU2206
    111 ZOTU4205
    111 ZOTU4450
    111 ZOTU4455
    111 ZOTU4718
    111 ZOTU4836
    110 ZOTU2152
    110 ZOTU2176
    110 ZOTU3992
    110 ZOTU4785
    109 ZOTU2190
    109 ZOTU2248
    109 ZOTU2267
    109 ZOTU2310
    109 ZOTU2674
    109 ZOTU4188
    109 ZOTU4400
    108 ZOTU2247
    108 ZOTU2291
    108 ZOTU2304
    108 ZOTU2319
    108 ZOTU2498
    108 ZOTU2789
    107 ZOTU2218
    107 ZOTU2244
    107 ZOTU4393
    106 ZOTU2356
    105 ZOTU2180
    105 ZOTU2224
    105 ZOTU2246
    105 ZOTU2282
    105 ZOTU3273
    105 ZOTU3279
    105 ZOTU3594
    104 ZOTU2262
    104 ZOTU2269
    104 ZOTU2398
    104 ZOTU2757
    104 ZOTU3677
    104 ZOTU4659
    103 ZOTU2273
    103 ZOTU2274
    103 ZOTU2322
    103 ZOTU2340
    103 ZOTU4007
    102 ZOTU2253
    102 ZOTU2287
    102 ZOTU2297
    102 ZOTU2320
    102 ZOTU2350
    102 ZOTU5387
    101 ZOTU2200
    101 ZOTU2242
    101 ZOTU2258
    101 ZOTU2677
    100 ZOTU2349
    100 ZOTU2352
    100 ZOTU2702
    100 ZOTU4541
     99 ZOTU2254
     99 ZOTU2318
     99 ZOTU2335
     99 ZOTU2351
     99 ZOTU2396
     99 ZOTU2519
     99 ZOTU2886
     99 ZOTU2933
     99 ZOTU3121
     99 ZOTU3226
     99 ZOTU4498
     98 ZOTU2236
     98 ZOTU2238
     98 ZOTU2268
     98 ZOTU2309
     98 ZOTU2331
     98 ZOTU3903
     98 ZOTU3916
     98 ZOTU3995
     97 ZOTU2266
     97 ZOTU2306
     97 ZOTU2329
     97 ZOTU2435
     97 ZOTU2644
     96 ZOTU2354
     96 ZOTU2359
     96 ZOTU2375
     96 ZOTU2432
     96 ZOTU3846
     96 ZOTU3927
     96 ZOTU3987
     96 ZOTU3991
     96 ZOTU4943
     95 ZOTU2279
     95 ZOTU2300
     95 ZOTU2337
     95 ZOTU2341
     95 ZOTU2355
     95 ZOTU2394
     95 ZOTU2434
     95 ZOTU3871
     94 ZOTU2261
     94 ZOTU2295
     94 ZOTU2454
     94 ZOTU3923
     93 ZOTU2317
     93 ZOTU2365
     93 ZOTU2795
     93 ZOTU3456
     93 ZOTU4019
     93 ZOTU4596
     92 ZOTU2259
     92 ZOTU2316
     92 ZOTU2321
     92 ZOTU2339
     92 ZOTU2342
     92 ZOTU2344
     92 ZOTU2378
     92 ZOTU2441
     92 ZOTU2480
     92 ZOTU3060
     92 ZOTU3597
     91 ZOTU2366
     91 ZOTU2374
     91 ZOTU2412
     91 ZOTU2458
     91 ZOTU2700
     91 ZOTU3679
     91 ZOTU4746
     91 ZOTU5307
     90 ZOTU2311
     90 ZOTU2336
     90 ZOTU2343
     90 ZOTU2400
     90 ZOTU2410
     90 ZOTU2443
     90 ZOTU2503
     89 ZOTU2380
     89 ZOTU2406
     89 ZOTU2445
     89 ZOTU2505
     89 ZOTU2857
     89 ZOTU3291
     89 ZOTU3957
     89 ZOTU4570
     88 ZOTU2376
     88 ZOTU2397
     88 ZOTU2411
     88 ZOTU2421
     88 ZOTU2535
     88 ZOTU2604
     88 ZOTU3487
     88 ZOTU4960
     88 ZOTU5005
     87 ZOTU2330
     87 ZOTU2363
     87 ZOTU2386
     87 ZOTU2407
     87 ZOTU2479
     87 ZOTU2518
     87 ZOTU2715
     87 ZOTU4866
     86 ZOTU2348
     86 ZOTU2390
     86 ZOTU2403
     86 ZOTU2436
     86 ZOTU2437
     86 ZOTU2553
     86 ZOTU3507
     86 ZOTU3955
     85 ZOTU2391
     85 ZOTU2414
     85 ZOTU2426
     85 ZOTU2428
     85 ZOTU2671
     85 ZOTU2685
     85 ZOTU2733
     85 ZOTU3092
     85 ZOTU3445
     85 ZOTU3965
     85 ZOTU4538
     85 ZOTU5256
     84 ZOTU2433
     84 ZOTU2476
     84 ZOTU5017
     84 ZOTU5403
     84 ZOTU5429
     83 ZOTU2442
     83 ZOTU2447
     83 ZOTU2451
     83 ZOTU2465
     83 ZOTU2499
     83 ZOTU2570
     83 ZOTU2588
     83 ZOTU4088
     83 ZOTU4560
     83 ZOTU4627
     83 ZOTU5407
     83 ZOTU5434
     83 ZOTU5514
     82 ZOTU2384
     82 ZOTU2419
     82 ZOTU2467
     82 ZOTU2473
     82 ZOTU2509
     82 ZOTU2522
     82 ZOTU2711
     82 ZOTU4035
     82 ZOTU4575
     81 ZOTU2466
     81 ZOTU2491
     81 ZOTU2565
     81 ZOTU3133
     81 ZOTU3608
     81 ZOTU5482
     80 ZOTU2373
     80 ZOTU2438
     80 ZOTU2440
     80 ZOTU2450
     80 ZOTU2471
     80 ZOTU2485
     80 ZOTU2506
     80 ZOTU2542
     80 ZOTU2549
     80 ZOTU2591
     79 ZOTU2486
     79 ZOTU2521
     79 ZOTU2784
     79 ZOTU2851
     79 ZOTU3107
     79 ZOTU3117
     79 ZOTU3673
     78 ZOTU2409
     78 ZOTU2416
     78 ZOTU2420
     78 ZOTU2427
     78 ZOTU2468
     78 ZOTU2482
     78 ZOTU2508
     78 ZOTU2574
     78 ZOTU2729
     78 ZOTU3640
     78 ZOTU3802
     78 ZOTU3918
     78 ZOTU4208
     78 ZOTU5230
     78 ZOTU5263
     77 ZOTU2446
     77 ZOTU2457
     77 ZOTU2464
     77 ZOTU2510
     77 ZOTU2513
     77 ZOTU2554
     77 ZOTU2618
     77 ZOTU2665
     77 ZOTU3191
     76 ZOTU2358
     76 ZOTU2576
     76 ZOTU3358
     76 ZOTU3574
     76 ZOTU4124
     75 ZOTU2544
     75 ZOTU2546
     75 ZOTU2548
     75 ZOTU2559
     75 ZOTU2597
     75 ZOTU2901
     75 ZOTU2947
     75 ZOTU2949
     75 ZOTU4968
     75 ZOTU5464
     74 ZOTU2475
     74 ZOTU2560
     74 ZOTU2605
     74 ZOTU2647
     74 ZOTU3101
     74 ZOTU3206
     74 ZOTU3223
     74 ZOTU3237
     74 ZOTU5346
     74 ZOTU5452
     73 ZOTU2488
     73 ZOTU2526
     73 ZOTU2536
     73 ZOTU2572
     73 ZOTU2806
     73 ZOTU2922
     73 ZOTU2979
     73 ZOTU3087
     73 ZOTU3217
     73 ZOTU3671
     73 ZOTU3745
     73 ZOTU4027
     73 ZOTU4033
     73 ZOTU4114
     73 ZOTU4614
     73 ZOTU4954
     72 ZOTU2563
     72 ZOTU2578
     72 ZOTU2731
     72 ZOTU3650
     72 ZOTU3710
     72 ZOTU3738
     72 ZOTU4149
     71 ZOTU2504
     71 ZOTU2551
     71 ZOTU2586
     71 ZOTU2593
     71 ZOTU2614
     71 ZOTU2628
     71 ZOTU2638
     71 ZOTU2750
     71 ZOTU2765
     71 ZOTU2848
     70 ZOTU2608
     70 ZOTU2612
     70 ZOTU2619
     70 ZOTU2658
     70 ZOTU2675
     70 ZOTU3038
     70 ZOTU3610
     70 ZOTU5331
     70 ZOTU5443
     69 ZOTU2527
     69 ZOTU2530
     69 ZOTU2538
     69 ZOTU2556
     69 ZOTU2573
     69 ZOTU2610
     69 ZOTU2681
     69 ZOTU2682
     69 ZOTU2694
     69 ZOTU2739
     69 ZOTU2751
     69 ZOTU3182
     69 ZOTU3361
     68 ZOTU2599
     68 ZOTU2600
     68 ZOTU2623
     68 ZOTU2626
     68 ZOTU2652
     68 ZOTU2701
     68 ZOTU3840
     67 ZOTU2524
     67 ZOTU2567
     67 ZOTU2609
     67 ZOTU2621
     67 ZOTU2673
     67 ZOTU2697
     67 ZOTU2719
     67 ZOTU2764
     67 ZOTU2821
     67 ZOTU2952
     67 ZOTU2975
     67 ZOTU3500
     67 ZOTU3714
     67 ZOTU3794
     67 ZOTU4893
     67 ZOTU5035
     66 ZOTU2611
     66 ZOTU2642
     66 ZOTU2689
     66 ZOTU2728
     66 ZOTU2761
     66 ZOTU2873
     66 ZOTU3254
     65 ZOTU2584
     65 ZOTU2617
     65 ZOTU2662
     65 ZOTU2679
     65 ZOTU2699
     65 ZOTU2727
     65 ZOTU2775
     65 ZOTU2792
     65 ZOTU2818
     65 ZOTU2831
     65 ZOTU3061
     65 ZOTU3180
     65 ZOTU3196
     65 ZOTU3239
     65 ZOTU3848
     65 ZOTU3994
     64 ZOTU2595
     64 ZOTU2629
     64 ZOTU2636
     64 ZOTU2645
     64 ZOTU2655
     64 ZOTU2687
     64 ZOTU2704
     64 ZOTU2814
     64 ZOTU2854
     64 ZOTU2951
     64 ZOTU2967
     64 ZOTU3034
     64 ZOTU3476
     64 ZOTU3934
     64 ZOTU3975
     64 ZOTU4075
     64 ZOTU4169
     63 ZOTU2552
     63 ZOTU2620
     63 ZOTU2743
     63 ZOTU2770
     63 ZOTU2788
     63 ZOTU2840
     63 ZOTU2847
     63 ZOTU2911
     63 ZOTU3791
     63 ZOTU3879
     62 ZOTU2634
     62 ZOTU2637
     62 ZOTU2686
     62 ZOTU2691
     62 ZOTU2713
     62 ZOTU2747
     62 ZOTU2748
     62 ZOTU2785
     62 ZOTU2827
     62 ZOTU2839
     62 ZOTU2860
     62 ZOTU3399
     62 ZOTU3919
     62 ZOTU3978
     62 ZOTU4133
     62 ZOTU5093
     62 ZOTU5199
     61 ZOTU2653
     61 ZOTU2717
     61 ZOTU2720
     61 ZOTU2724
     61 ZOTU2781
     61 ZOTU2796
     61 ZOTU2803
     61 ZOTU2804
     61 ZOTU2828
     61 ZOTU2850
     61 ZOTU2909
     61 ZOTU2913
     61 ZOTU3055
     61 ZOTU3072
     61 ZOTU3167
     61 ZOTU3633
     60 ZOTU2639
     60 ZOTU2661
     60 ZOTU2722
     60 ZOTU2723
     60 ZOTU2730
     60 ZOTU2742
     60 ZOTU2749
     60 ZOTU2820
     60 ZOTU2880
     60 ZOTU2924
     60 ZOTU2936
     60 ZOTU2954
     60 ZOTU3019
     60 ZOTU3360
     60 ZOTU4094
     59 ZOTU2648
     59 ZOTU2680
     59 ZOTU2684
     59 ZOTU2709
     59 ZOTU2798
     59 ZOTU2932
     59 ZOTU2942
     59 ZOTU3009
     59 ZOTU3567
     59 ZOTU3715
     59 ZOTU3736
     59 ZOTU4870
     58 ZOTU2698
     58 ZOTU2735
     58 ZOTU2741
     58 ZOTU2782
     58 ZOTU2791
     58 ZOTU2802
     58 ZOTU2824
     58 ZOTU2836
     58 ZOTU2837
     58 ZOTU2871
     58 ZOTU2894
     58 ZOTU2898
     58 ZOTU2912
     58 ZOTU2968
     58 ZOTU3029
     58 ZOTU3076
     58 ZOTU3110
     58 ZOTU3114
     58 ZOTU3298
     58 ZOTU3302
     58 ZOTU3437
     58 ZOTU3621
     58 ZOTU3860
     58 ZOTU4303
     57 ZOTU2763
     57 ZOTU2815
     57 ZOTU2858
     57 ZOTU2897
     57 ZOTU2929
     57 ZOTU3079
     57 ZOTU3821
     57 ZOTU4496
     56 ZOTU2755
     56 ZOTU2800
     56 ZOTU2810
     56 ZOTU2915
     56 ZOTU2931
     56 ZOTU2962
     56 ZOTU2991
     56 ZOTU3065
     56 ZOTU3091
     56 ZOTU3109
     56 ZOTU3126
     56 ZOTU3602
     56 ZOTU3642
     56 ZOTU3781
     56 ZOTU3832
     56 ZOTU3932
     55 ZOTU2816
     55 ZOTU2876
     55 ZOTU2891
     55 ZOTU2941
     55 ZOTU2963
     55 ZOTU2970
     55 ZOTU3006
     55 ZOTU3023
     55 ZOTU3024
     55 ZOTU3075
     55 ZOTU3240
     55 ZOTU3340
     55 ZOTU3707
     55 ZOTU3825
     55 ZOTU3956
     55 ZOTU4029
     55 ZOTU4282
     55 ZOTU4322
     55 ZOTU4391
     54 ZOTU2799
     54 ZOTU2812
     54 ZOTU2845
     54 ZOTU2853
     54 ZOTU2882
     54 ZOTU2906
     54 ZOTU2928
     54 ZOTU3123
     54 ZOTU3203
     54 ZOTU3364
     54 ZOTU3494
     54 ZOTU3723
     54 ZOTU4009
     54 ZOTU5166
     54 ZOTU5395
     53 ZOTU2745
     53 ZOTU2835
     53 ZOTU2863
     53 ZOTU2887
     53 ZOTU2900
     53 ZOTU2905
     53 ZOTU2916
     53 ZOTU2937
     53 ZOTU3004
     53 ZOTU3048
     53 ZOTU3058
     53 ZOTU3131
     53 ZOTU3205
     53 ZOTU3306
     53 ZOTU3331
     53 ZOTU3389
     53 ZOTU3396
     53 ZOTU3466
     53 ZOTU3813
     53 ZOTU4105
     52 ZOTU2801
     52 ZOTU2808
     52 ZOTU2872
     52 ZOTU2964
     52 ZOTU3016
     52 ZOTU3018
     52 ZOTU3094
     52 ZOTU3130
     52 ZOTU3165
     52 ZOTU3284
     52 ZOTU3800
     52 ZOTU3831
     52 ZOTU3937
     52 ZOTU4214
     51 ZOTU2849
     51 ZOTU2870
     51 ZOTU2888
     51 ZOTU2907
     51 ZOTU2917
     51 ZOTU2940
     51 ZOTU2955
     51 ZOTU2972
     51 ZOTU2977
     51 ZOTU2983
     51 ZOTU3000
     51 ZOTU3017
     51 ZOTU3102
     51 ZOTU3161
     51 ZOTU3702
     51 ZOTU4335
     51 ZOTU5095
     50 ZOTU2841
     50 ZOTU2865
     50 ZOTU2926
     50 ZOTU2969
     50 ZOTU2981
     50 ZOTU3001
     50 ZOTU3002
     50 ZOTU3051
     50 ZOTU3053
     50 ZOTU3095
     50 ZOTU3199
     50 ZOTU3266
     50 ZOTU3295
     50 ZOTU3419
     50 ZOTU3541
     50 ZOTU3774
     49 ZOTU2908
     49 ZOTU2918
     49 ZOTU2946
     49 ZOTU2982
     49 ZOTU3077
     49 ZOTU3160
     49 ZOTU3288
     49 ZOTU3297
     49 ZOTU3325
     49 ZOTU3334
     49 ZOTU3355
     49 ZOTU3359
     49 ZOTU3559
     49 ZOTU3778
     49 ZOTU4698
     49 ZOTU5406
     48 ZOTU2959
     48 ZOTU2961
     48 ZOTU2976
     48 ZOTU2989
     48 ZOTU2998
     48 ZOTU3042
     48 ZOTU3054
     48 ZOTU3057
     48 ZOTU3118
     48 ZOTU3211
     48 ZOTU3506
     48 ZOTU3521
     48 ZOTU3796
     48 ZOTU3974
     48 ZOTU4077
     48 ZOTU4608
     47 ZOTU2958
     47 ZOTU2966
     47 ZOTU2990
     47 ZOTU3045
     47 ZOTU3068
     47 ZOTU3074
     47 ZOTU3105
     47 ZOTU3185
     47 ZOTU3186
     47 ZOTU3344
     47 ZOTU3606
     47 ZOTU3698
     47 ZOTU3850
     47 ZOTU3898
     47 ZOTU4197
     46 ZOTU2996
     46 ZOTU3040
     46 ZOTU3085
     46 ZOTU3104
     46 ZOTU3116
     46 ZOTU3128
     46 ZOTU3137
     46 ZOTU3168
     46 ZOTU3268
     46 ZOTU3342
     46 ZOTU3473
     46 ZOTU3632
     46 ZOTU3729
     46 ZOTU3801
     46 ZOTU3862
     46 ZOTU3983
     46 ZOTU4044
     46 ZOTU4060
     45 ZOTU3043
     45 ZOTU3046
     45 ZOTU3142
     45 ZOTU3144
     45 ZOTU3146
     45 ZOTU3151
     45 ZOTU3153
     45 ZOTU3216
     45 ZOTU3221
     45 ZOTU3235
     45 ZOTU3252
     45 ZOTU3283
     45 ZOTU3303
     45 ZOTU3318
     45 ZOTU3513
     45 ZOTU3939
     45 ZOTU5061
     45 ZOTU5104
     45 ZOTU5226
     45 ZOTU5281
     44 ZOTU2978
     44 ZOTU3008
     44 ZOTU3011
     44 ZOTU3047
     44 ZOTU3056
     44 ZOTU3124
     44 ZOTU3140
     44 ZOTU3154
     44 ZOTU3195
     44 ZOTU3200
     44 ZOTU3220
     44 ZOTU3243
     44 ZOTU3246
     44 ZOTU3321
     44 ZOTU3367
     44 ZOTU3398
     44 ZOTU3725
     44 ZOTU3921
     43 ZOTU3022
     43 ZOTU3035
     43 ZOTU3093
     43 ZOTU3125
     43 ZOTU3136
     43 ZOTU3301
     43 ZOTU3351
     43 ZOTU3368
     43 ZOTU3369
     43 ZOTU3488
     43 ZOTU3599
     43 ZOTU3628
     43 ZOTU3734
     43 ZOTU3855
     43 ZOTU4528
     43 ZOTU4912
     42 ZOTU3026
     42 ZOTU3031
     42 ZOTU3037
     42 ZOTU3052
     42 ZOTU3078
     42 ZOTU3097
     42 ZOTU3150
     42 ZOTU3164
     42 ZOTU3202
     42 ZOTU3250
     42 ZOTU3255
     42 ZOTU3287
     42 ZOTU3322
     42 ZOTU3387
     42 ZOTU3415
     42 ZOTU3601
     42 ZOTU3747
     42 ZOTU3771
     42 ZOTU3815
     42 ZOTU3827
     42 ZOTU4191
     42 ZOTU4544
     42 ZOTU4820
     42 ZOTU5350
     41 ZOTU2988
     41 ZOTU3106
     41 ZOTU3132
     41 ZOTU3149
     41 ZOTU3159
     41 ZOTU3171
     41 ZOTU3172
     41 ZOTU3178
     41 ZOTU3204
     41 ZOTU3229
     41 ZOTU3230
     41 ZOTU3257
     41 ZOTU3317
     41 ZOTU3341
     41 ZOTU3357
     41 ZOTU3403
     41 ZOTU3533
     41 ZOTU3654
     41 ZOTU3656
     41 ZOTU4107
     41 ZOTU4371
     41 ZOTU5185
     40 ZOTU3073
     40 ZOTU3111
     40 ZOTU3148
     40 ZOTU3155
     40 ZOTU3173
     40 ZOTU3210
     40 ZOTU3222
     40 ZOTU3251
     40 ZOTU3274
     40 ZOTU3289
     40 ZOTU3292
     40 ZOTU3311
     40 ZOTU3313
     40 ZOTU3324
     40 ZOTU3350
     40 ZOTU3540
     40 ZOTU3596
     40 ZOTU3690
     40 ZOTU3777
     40 ZOTU3940
     40 ZOTU3947
     40 ZOTU4143
     40 ZOTU4235
     40 ZOTU4329
     40 ZOTU4990
     40 ZOTU4992
     39 ZOTU3147
     39 ZOTU3170
     39 ZOTU3215
     39 ZOTU3267
     39 ZOTU3275
     39 ZOTU3286
     39 ZOTU3309
     39 ZOTU3310
     39 ZOTU3371
     39 ZOTU3457
     39 ZOTU3565
     39 ZOTU3629
     39 ZOTU3836
     39 ZOTU3926
     39 ZOTU3980
     39 ZOTU4195
     39 ZOTU4249
     39 ZOTU4386
     38 ZOTU3113
     38 ZOTU3174
     38 ZOTU3175
     38 ZOTU3208
     38 ZOTU3253
     38 ZOTU3256
     38 ZOTU3270
     38 ZOTU3293
     38 ZOTU3320
     38 ZOTU3412
     38 ZOTU3469
     38 ZOTU3588
     38 ZOTU3672
     38 ZOTU3691
     38 ZOTU3799
     38 ZOTU3847
     38 ZOTU3952
     38 ZOTU4021
     38 ZOTU4996
     38 ZOTU5027
     38 ZOTU5205
     37 ZOTU3207
     37 ZOTU3224
     37 ZOTU3244
     37 ZOTU3245
     37 ZOTU3269
     37 ZOTU3281
     37 ZOTU3305
     37 ZOTU3373
     37 ZOTU3378
     37 ZOTU3392
     37 ZOTU3417
     37 ZOTU3475
     37 ZOTU3481
     37 ZOTU3515
     37 ZOTU3519
     37 ZOTU3530
     37 ZOTU3535
     37 ZOTU3536
     37 ZOTU3578
     37 ZOTU3605
     37 ZOTU3823
     37 ZOTU4314
     37 ZOTU4378
     37 ZOTU4399
     37 ZOTU4519
     37 ZOTU5268
     36 ZOTU3138
     36 ZOTU3187
     36 ZOTU3209
     36 ZOTU3238
     36 ZOTU3319
     36 ZOTU3362
     36 ZOTU3363
     36 ZOTU3388
     36 ZOTU3401
     36 ZOTU3402
     36 ZOTU3423
     36 ZOTU3485
     36 ZOTU3589
     36 ZOTU3658
     36 ZOTU3740
     36 ZOTU3780
     36 ZOTU3785
     36 ZOTU3811
     36 ZOTU3843
     36 ZOTU3906
     36 ZOTU3933
     36 ZOTU4097
     36 ZOTU4132
     36 ZOTU4285
     36 ZOTU4349
     36 ZOTU4545
     36 ZOTU4841
     36 ZOTU5056
     36 ZOTU5088
     35 ZOTU3139
     35 ZOTU3271
     35 ZOTU3282
     35 ZOTU3339
     35 ZOTU3347
     35 ZOTU3354
     35 ZOTU3376
     35 ZOTU3385
     35 ZOTU3391
     35 ZOTU3393
     35 ZOTU3404
     35 ZOTU3433
     35 ZOTU3438
     35 ZOTU3471
     35 ZOTU3472
     35 ZOTU3498
     35 ZOTU3511
     35 ZOTU3539
     35 ZOTU3543
     35 ZOTU3550
     35 ZOTU3649
     35 ZOTU3701
     35 ZOTU3917
     35 ZOTU3924
     35 ZOTU3945
     35 ZOTU4010
     35 ZOTU4011
     35 ZOTU4032
     35 ZOTU4103
     35 ZOTU4158
     35 ZOTU4506
     35 ZOTU4767
     35 ZOTU4838
     35 ZOTU4906
     35 ZOTU5052
     35 ZOTU5072
     35 ZOTU5367
     34 ZOTU3228
     34 ZOTU3323
     34 ZOTU3326
     34 ZOTU3327
     34 ZOTU3346
     34 ZOTU3353
     34 ZOTU3397
     34 ZOTU3413
     34 ZOTU3422
     34 ZOTU3431
     34 ZOTU3439
     34 ZOTU3451
     34 ZOTU3463
     34 ZOTU3479
     34 ZOTU3489
     34 ZOTU3505
     34 ZOTU3531
     34 ZOTU3547
     34 ZOTU3556
     34 ZOTU3558
     34 ZOTU3600
     34 ZOTU3645
     34 ZOTU3711
     34 ZOTU3789
     34 ZOTU3819
     34 ZOTU3822
     34 ZOTU3830
     34 ZOTU3942
     34 ZOTU3973
     34 ZOTU4089
     34 ZOTU4108
     34 ZOTU4200
     34 ZOTU4563
     34 ZOTU4583
     34 ZOTU4759
     34 ZOTU4876
     34 ZOTU5026
     34 ZOTU5248
     33 ZOTU3236
     33 ZOTU3296
     33 ZOTU3375
     33 ZOTU3381
     33 ZOTU3486
     33 ZOTU3493
     33 ZOTU3524
     33 ZOTU3546
     33 ZOTU3551
     33 ZOTU3557
     33 ZOTU3575
     33 ZOTU3614
     33 ZOTU3647
     33 ZOTU3680
     33 ZOTU3752
     33 ZOTU3782
     33 ZOTU3828
     33 ZOTU3941
     33 ZOTU4271
     33 ZOTU4535
     33 ZOTU4604
     33 ZOTU4661
     33 ZOTU4933
     33 ZOTU5385
     32 ZOTU3312
     32 ZOTU3314
     32 ZOTU3366
     32 ZOTU3400
     32 ZOTU3408
     32 ZOTU3409
     32 ZOTU3416
     32 ZOTU3450
     32 ZOTU3492
     32 ZOTU3517
     32 ZOTU3518
     32 ZOTU3525
     32 ZOTU3552
     32 ZOTU3576
     32 ZOTU3615
     32 ZOTU3643
     32 ZOTU3648
     32 ZOTU3720
     32 ZOTU3788
     32 ZOTU3852
     32 ZOTU3948
     32 ZOTU3954
     32 ZOTU4352
     32 ZOTU4895
     32 ZOTU4994
     32 ZOTU5137
     32 ZOTU5240
     32 ZOTU5451
     31 ZOTU3382
     31 ZOTU3411
     31 ZOTU3418
     31 ZOTU3434
     31 ZOTU3435
     31 ZOTU3441
     31 ZOTU3495
     31 ZOTU3512
     31 ZOTU3527
     31 ZOTU3529
     31 ZOTU3542
     31 ZOTU3560
     31 ZOTU3590
     31 ZOTU3607
     31 ZOTU3611
     31 ZOTU3616
     31 ZOTU3618
     31 ZOTU3626
     31 ZOTU3638
     31 ZOTU3678
     31 ZOTU3703
     31 ZOTU3727
     31 ZOTU3733
     31 ZOTU3786
     31 ZOTU3838
     31 ZOTU3967
     31 ZOTU3972
     31 ZOTU4013
     31 ZOTU4043
     31 ZOTU4246
     31 ZOTU4328
     31 ZOTU4373
     31 ZOTU4421
     31 ZOTU4878
     31 ZOTU4940
     31 ZOTU5215
     31 ZOTU5279
     30 ZOTU3329
     30 ZOTU3442
     30 ZOTU3459
     30 ZOTU3549
     30 ZOTU3568
     30 ZOTU3595
     30 ZOTU3670
     30 ZOTU3694
     30 ZOTU3709
     30 ZOTU3724
     30 ZOTU3737
     30 ZOTU3759
     30 ZOTU3769
     30 ZOTU3795
     30 ZOTU3834
     30 ZOTU3844
     30 ZOTU3885
     30 ZOTU3900
     30 ZOTU4048
     30 ZOTU4061
     30 ZOTU4106
     30 ZOTU4109
     30 ZOTU4111
     30 ZOTU4168
     30 ZOTU4172
     30 ZOTU4228
     30 ZOTU4442
     30 ZOTU4566
     30 ZOTU4645
     30 ZOTU4679
     30 ZOTU4745
     30 ZOTU4948
     30 ZOTU5159
     30 ZOTU5250
     30 ZOTU5260
     30 ZOTU5453
     29 ZOTU3425
     29 ZOTU3427
     29 ZOTU3470
     29 ZOTU3482
     29 ZOTU3490
     29 ZOTU3510
     29 ZOTU3520
     29 ZOTU3532
     29 ZOTU3577
     29 ZOTU3619
     29 ZOTU3655
     29 ZOTU3668
     29 ZOTU3674
     29 ZOTU3676
     29 ZOTU3699
     29 ZOTU3706
     29 ZOTU3719
     29 ZOTU3732
     29 ZOTU3743
     29 ZOTU3753
     29 ZOTU3768
     29 ZOTU3787
     29 ZOTU3864
     29 ZOTU3891
     29 ZOTU3944
     29 ZOTU3946
     29 ZOTU3979
     29 ZOTU4001
     29 ZOTU4039
     29 ZOTU4051
     29 ZOTU4084
     29 ZOTU4189
     29 ZOTU4190
     29 ZOTU4219
     29 ZOTU4227
     29 ZOTU4298
     29 ZOTU4302
     29 ZOTU4317
     29 ZOTU4529
     29 ZOTU4531
     29 ZOTU4873
     29 ZOTU5044
     29 ZOTU5284
     29 ZOTU5390
     29 ZOTU5442
     29 ZOTU5490
     28 ZOTU3448
     28 ZOTU3508
     28 ZOTU3544
     28 ZOTU3545
     28 ZOTU3585
     28 ZOTU3587
     28 ZOTU3591
     28 ZOTU3613
     28 ZOTU3622
     28 ZOTU3624
     28 ZOTU3634
     28 ZOTU3661
     28 ZOTU3663
     28 ZOTU3685
     28 ZOTU3688
     28 ZOTU3705
     28 ZOTU3744
     28 ZOTU3751
     28 ZOTU3790
     28 ZOTU3798
     28 ZOTU3851
     28 ZOTU3929
     28 ZOTU3971
     28 ZOTU3988
     28 ZOTU3997
     28 ZOTU4004
     28 ZOTU4028
     28 ZOTU4037
     28 ZOTU4059
     28 ZOTU4118
     28 ZOTU4139
     28 ZOTU4211
     28 ZOTU4215
     28 ZOTU4918
     28 ZOTU5294
     28 ZOTU5322
     27 ZOTU3580
     27 ZOTU3584
     27 ZOTU3592
     27 ZOTU3612
     27 ZOTU3623
     27 ZOTU3637
     27 ZOTU3641
     27 ZOTU3644
     27 ZOTU3646
     27 ZOTU3652
     27 ZOTU3683
     27 ZOTU3687
     27 ZOTU3722
     27 ZOTU3748
     27 ZOTU3856
     27 ZOTU3866
     27 ZOTU3867
     27 ZOTU3870
     27 ZOTU3886
     27 ZOTU3902
     27 ZOTU3912
     27 ZOTU3930
     27 ZOTU4055
     27 ZOTU4099
     27 ZOTU4120
     27 ZOTU4157
     27 ZOTU4244
     27 ZOTU4390
     27 ZOTU4392
     27 ZOTU4486
     27 ZOTU4493
     27 ZOTU4497
     27 ZOTU4499
     27 ZOTU4597
     27 ZOTU4616
     27 ZOTU4683
     27 ZOTU4696
     27 ZOTU4700
     27 ZOTU4703
     27 ZOTU4804
     27 ZOTU4814
     27 ZOTU5046
     26 ZOTU3570
     26 ZOTU3603
     26 ZOTU3625
     26 ZOTU3639
     26 ZOTU3662
     26 ZOTU3695
     26 ZOTU3696
     26 ZOTU3742
     26 ZOTU3750
     26 ZOTU3754
     26 ZOTU3756
     26 ZOTU3765
     26 ZOTU3766
     26 ZOTU3770
     26 ZOTU3776
     26 ZOTU3797
     26 ZOTU3803
     26 ZOTU3833
     26 ZOTU3861
     26 ZOTU3863
     26 ZOTU3872
     26 ZOTU3878
     26 ZOTU3882
     26 ZOTU3890
     26 ZOTU3931
     26 ZOTU4008
     26 ZOTU4074
     26 ZOTU4138
     26 ZOTU4166
     26 ZOTU4184
     26 ZOTU4203
     26 ZOTU4229
     26 ZOTU4288
     26 ZOTU4430
     26 ZOTU4435
     26 ZOTU4571
     26 ZOTU4617
     26 ZOTU4664
     26 ZOTU4680
     26 ZOTU4909
     26 ZOTU4979
     26 ZOTU5011
     26 ZOTU5408
     25 ZOTU3538
     25 ZOTU3569
     25 ZOTU3586
     25 ZOTU3681
     25 ZOTU3682
     25 ZOTU3718
     25 ZOTU3721
     25 ZOTU3758
     25 ZOTU3763
     25 ZOTU3767
     25 ZOTU3775
     25 ZOTU3792
     25 ZOTU3814
     25 ZOTU3853
     25 ZOTU3868
     25 ZOTU3876
     25 ZOTU3881
     25 ZOTU3883
     25 ZOTU3887
     25 ZOTU3892
     25 ZOTU3896
     25 ZOTU3905
     25 ZOTU3914
     25 ZOTU3928
     25 ZOTU3982
     25 ZOTU3993
     25 ZOTU4022
     25 ZOTU4036
     25 ZOTU4049
     25 ZOTU4091
     25 ZOTU4092
     25 ZOTU4100
     25 ZOTU4163
     25 ZOTU4187
     25 ZOTU4196
     25 ZOTU4264
     25 ZOTU4347
     25 ZOTU4475
     25 ZOTU5042
     25 ZOTU5055
     25 ZOTU5078
     25 ZOTU5097
     25 ZOTU5148
     25 ZOTU5427
     25 ZOTU5430
     25 ZOTU5470
     24 ZOTU3667
     24 ZOTU3684
     24 ZOTU3697
     24 ZOTU3757
     24 ZOTU3817
     24 ZOTU3829
     24 ZOTU3839
     24 ZOTU3845
     24 ZOTU3865
     24 ZOTU3884
     24 ZOTU3889
     24 ZOTU3943
     24 ZOTU3953
     24 ZOTU4023
     24 ZOTU4024
     24 ZOTU4025
     24 ZOTU4057
     24 ZOTU4080
     24 ZOTU4087
     24 ZOTU4192
     24 ZOTU4204
     24 ZOTU4220
     24 ZOTU4259
     24 ZOTU4270
     24 ZOTU4345
     24 ZOTU4354
     24 ZOTU4424
     24 ZOTU4431
     24 ZOTU4439
     24 ZOTU4454
     24 ZOTU4470
     24 ZOTU4503
     24 ZOTU4530
     24 ZOTU4603
     24 ZOTU4653
     24 ZOTU4693
     24 ZOTU4716
     24 ZOTU4910
     24 ZOTU5022
     24 ZOTU5101
     24 ZOTU5111
     24 ZOTU5157
     24 ZOTU5164
     24 ZOTU5182
     24 ZOTU5418
     24 ZOTU5440
     23 ZOTU3692
     23 ZOTU3708
     23 ZOTU3783
     23 ZOTU3784
     23 ZOTU3804
     23 ZOTU3835
     23 ZOTU3880
     23 ZOTU3911
     23 ZOTU3920
     23 ZOTU3925
     23 ZOTU3949
     23 ZOTU3970
     23 ZOTU3977
     23 ZOTU4002
     23 ZOTU4003
     23 ZOTU4005
     23 ZOTU4040
     23 ZOTU4073
     23 ZOTU4095
     23 ZOTU4101
     23 ZOTU4128
     23 ZOTU4151
     23 ZOTU4167
     23 ZOTU4175
     23 ZOTU4185
     23 ZOTU4210
     23 ZOTU4226
     23 ZOTU4237
     23 ZOTU4266
     23 ZOTU4318
     23 ZOTU4331
     23 ZOTU4356
     23 ZOTU4408
     23 ZOTU4591
     23 ZOTU4720
     23 ZOTU4733
     23 ZOTU4736
     23 ZOTU4756
     23 ZOTU4805
     23 ZOTU4810
     23 ZOTU4857
     23 ZOTU4890
     23 ZOTU4917
     23 ZOTU5049
     23 ZOTU5129
     23 ZOTU5168
     23 ZOTU5213
     23 ZOTU5222
     23 ZOTU5358
     23 ZOTU5433
     23 ZOTU5441
     22 ZOTU3761
     22 ZOTU3842
     22 ZOTU3869
     22 ZOTU3888
     22 ZOTU3899
     22 ZOTU3901
     22 ZOTU3904
     22 ZOTU3936
     22 ZOTU3950
     22 ZOTU3951
     22 ZOTU3966
     22 ZOTU3989
     22 ZOTU4018
     22 ZOTU4031
     22 ZOTU4052
     22 ZOTU4070
     22 ZOTU4076
     22 ZOTU4078
     22 ZOTU4082
     22 ZOTU4104
     22 ZOTU4110
     22 ZOTU4125
     22 ZOTU4145
     22 ZOTU4171
     22 ZOTU4194
     22 ZOTU4231
     22 ZOTU4233
     22 ZOTU4242
     22 ZOTU4252
     22 ZOTU4280
     22 ZOTU4309
     22 ZOTU4323
     22 ZOTU4333
     22 ZOTU4437
     22 ZOTU4448
     22 ZOTU4491
     22 ZOTU4592
     22 ZOTU4618
     22 ZOTU4655
     22 ZOTU4665
     22 ZOTU4681
     22 ZOTU4723
     22 ZOTU4784
     22 ZOTU4853
     22 ZOTU4913
     22 ZOTU5021
     22 ZOTU5249
     22 ZOTU5314
     22 ZOTU5435
     22 ZOTU5488
     21 ZOTU3808
     21 ZOTU3961
     21 ZOTU3962
     21 ZOTU4015
     21 ZOTU4016
     21 ZOTU4062
     21 ZOTU4112
     21 ZOTU4144
     21 ZOTU4173
     21 ZOTU4179
     21 ZOTU4183
     21 ZOTU4263
     21 ZOTU4310
     21 ZOTU4312
     21 ZOTU4319
     21 ZOTU4334
     21 ZOTU4368
     21 ZOTU4369
     21 ZOTU4377
     21 ZOTU4413
     21 ZOTU4452
     21 ZOTU4464
     21 ZOTU4481
     21 ZOTU4488
     21 ZOTU4599
     21 ZOTU4620
     21 ZOTU4646
     21 ZOTU4647
     21 ZOTU4671
     21 ZOTU4719
     21 ZOTU4751
     21 ZOTU4755
     21 ZOTU4780
     21 ZOTU4867
     21 ZOTU4885
     21 ZOTU5125
     21 ZOTU5169
     21 ZOTU5319
     21 ZOTU5449
     20 ZOTU3809
     20 ZOTU3893
     20 ZOTU3910
     20 ZOTU4006
     20 ZOTU4038
     20 ZOTU4045
     20 ZOTU4046
     20 ZOTU4067
     20 ZOTU4071
     20 ZOTU4079
     20 ZOTU4130
     20 ZOTU4147
     20 ZOTU4170
     20 ZOTU4198
     20 ZOTU4201
     20 ZOTU4202
     20 ZOTU4209
     20 ZOTU4212
     20 ZOTU4301
     20 ZOTU4306
     20 ZOTU4321
     20 ZOTU4462
     20 ZOTU4463
     20 ZOTU4479
     20 ZOTU4480
     20 ZOTU4540
     20 ZOTU4550
     20 ZOTU4579
     20 ZOTU4586
     20 ZOTU4593
     20 ZOTU4642
     20 ZOTU4670
     20 ZOTU4730
     20 ZOTU4731
     20 ZOTU4735
     20 ZOTU4783
     20 ZOTU4993
     20 ZOTU5219
     20 ZOTU5271
     20 ZOTU5378
     20 ZOTU5392
     19 ZOTU3915
     19 ZOTU3986
     19 ZOTU3998
     19 ZOTU4065
     19 ZOTU4066
     19 ZOTU4081
     19 ZOTU4098
     19 ZOTU4113
     19 ZOTU4159
     19 ZOTU4160
     19 ZOTU4174
     19 ZOTU4250
     19 ZOTU4257
     19 ZOTU4278
     19 ZOTU4283
     19 ZOTU4292
     19 ZOTU4297
     19 ZOTU4299
     19 ZOTU4308
     19 ZOTU4313
     19 ZOTU4326
     19 ZOTU4332
     19 ZOTU4355
     19 ZOTU4364
     19 ZOTU4388
     19 ZOTU4416
     19 ZOTU4417
     19 ZOTU4426
     19 ZOTU4468
     19 ZOTU4483
     19 ZOTU4485
     19 ZOTU4504
     19 ZOTU4508
     19 ZOTU4512
     19 ZOTU4542
     19 ZOTU4585
     19 ZOTU4590
     19 ZOTU4632
     19 ZOTU4638
     19 ZOTU4649
     19 ZOTU4689
     19 ZOTU4691
     19 ZOTU4712
     19 ZOTU4821
     19 ZOTU4823
     19 ZOTU4833
     19 ZOTU4850
     19 ZOTU4965
     19 ZOTU4975
     19 ZOTU5001
     19 ZOTU5068
     19 ZOTU5075
     19 ZOTU5135
     19 ZOTU5149
     19 ZOTU5181
     19 ZOTU5217
     19 ZOTU5267
     19 ZOTU5473
     18 ZOTU3964
     18 ZOTU4047
     18 ZOTU4072
     18 ZOTU4083
     18 ZOTU4102
     18 ZOTU4121
     18 ZOTU4127
     18 ZOTU4131
     18 ZOTU4136
     18 ZOTU4148
     18 ZOTU4176
     18 ZOTU4193
     18 ZOTU4217
     18 ZOTU4218
     18 ZOTU4222
     18 ZOTU4236
     18 ZOTU4243
     18 ZOTU4245
     18 ZOTU4269
     18 ZOTU4274
     18 ZOTU4281
     18 ZOTU4289
     18 ZOTU4290
     18 ZOTU4346
     18 ZOTU4361
     18 ZOTU4363
     18 ZOTU4407
     18 ZOTU4411
     18 ZOTU4440
     18 ZOTU4443
     18 ZOTU4457
     18 ZOTU4532
     18 ZOTU4554
     18 ZOTU4555
     18 ZOTU4561
     18 ZOTU4587
     18 ZOTU4610
     18 ZOTU4619
     18 ZOTU4621
     18 ZOTU4626
     18 ZOTU4702
     18 ZOTU4725
     18 ZOTU4737
     18 ZOTU4758
     18 ZOTU4776
     18 ZOTU4790
     18 ZOTU4794
     18 ZOTU4824
     18 ZOTU4869
     18 ZOTU4883
     18 ZOTU4886
     18 ZOTU4956
     18 ZOTU4957
     18 ZOTU4983
     18 ZOTU5054
     18 ZOTU5058
     18 ZOTU5110
     18 ZOTU5119
     18 ZOTU5131
     18 ZOTU5132
     18 ZOTU5180
     18 ZOTU5235
     18 ZOTU5355
     18 ZOTU5382
     18 ZOTU5402
     18 ZOTU5421
     18 ZOTU5465
     18 ZOTU5502
     17 ZOTU4063
     17 ZOTU4225
     17 ZOTU4258
     17 ZOTU4265
     17 ZOTU4267
     17 ZOTU4276
     17 ZOTU4279
     17 ZOTU4336
     17 ZOTU4340
     17 ZOTU4348
     17 ZOTU4351
     17 ZOTU4362
     17 ZOTU4380
     17 ZOTU4398
     17 ZOTU4402
     17 ZOTU4410
     17 ZOTU4434
     17 ZOTU4441
     17 ZOTU4445
     17 ZOTU4451
     17 ZOTU4453
     17 ZOTU4456
     17 ZOTU4460
     17 ZOTU4469
     17 ZOTU4473
     17 ZOTU4500
     17 ZOTU4513
     17 ZOTU4517
     17 ZOTU4524
     17 ZOTU4526
     17 ZOTU4537
     17 ZOTU4547
     17 ZOTU4576
     17 ZOTU4581
     17 ZOTU4623
     17 ZOTU4625
     17 ZOTU4628
     17 ZOTU4635
     17 ZOTU4637
     17 ZOTU4640
     17 ZOTU4644
     17 ZOTU4673
     17 ZOTU4687
     17 ZOTU4688
     17 ZOTU4710
     17 ZOTU4713
     17 ZOTU4724
     17 ZOTU4753
     17 ZOTU4754
     17 ZOTU4793
     17 ZOTU4796
     17 ZOTU4807
     17 ZOTU4809
     17 ZOTU4826
     17 ZOTU4855
     17 ZOTU4859
     17 ZOTU4889
     17 ZOTU4903
     17 ZOTU4926
     17 ZOTU4952
     17 ZOTU4989
     17 ZOTU5067
     17 ZOTU5076
     17 ZOTU5107
     17 ZOTU5193
     17 ZOTU5220
     17 ZOTU5274
     17 ZOTU5413
     17 ZOTU5426
     17 ZOTU5428
     17 ZOTU5445
     17 ZOTU5446
     17 ZOTU5485
     17 ZOTU5495
     17 ZOTU5499
     16 ZOTU4256
     16 ZOTU4275
     16 ZOTU4284
     16 ZOTU4324
     16 ZOTU4327
     16 ZOTU4375
     16 ZOTU4379
     16 ZOTU4389
     16 ZOTU4395
     16 ZOTU4405
     16 ZOTU4423
     16 ZOTU4501
     16 ZOTU4522
     16 ZOTU4543
     16 ZOTU4559
     16 ZOTU4562
     16 ZOTU4595
     16 ZOTU4598
     16 ZOTU4612
     16 ZOTU4660
     16 ZOTU4678
     16 ZOTU4682
     16 ZOTU4711
     16 ZOTU4714
     16 ZOTU4721
     16 ZOTU4727
     16 ZOTU4729
     16 ZOTU4743
     16 ZOTU4744
     16 ZOTU4749
     16 ZOTU4762
     16 ZOTU4770
     16 ZOTU4781
     16 ZOTU4788
     16 ZOTU4797
     16 ZOTU4806
     16 ZOTU4897
     16 ZOTU4915
     16 ZOTU4920
     16 ZOTU4936
     16 ZOTU4941
     16 ZOTU4945
     16 ZOTU4977
     16 ZOTU4998
     16 ZOTU5000
     16 ZOTU5014
     16 ZOTU5050
     16 ZOTU5102
     16 ZOTU5109
     16 ZOTU5189
     16 ZOTU5320
     16 ZOTU5347
     16 ZOTU5364
     16 ZOTU5431
     16 ZOTU5472
     16 ZOTU5501
     15 ZOTU4305
     15 ZOTU4325
     15 ZOTU4360
     15 ZOTU4384
     15 ZOTU4409
     15 ZOTU4412
     15 ZOTU4414
     15 ZOTU4425
     15 ZOTU4444
     15 ZOTU4461
     15 ZOTU4525
     15 ZOTU4536
     15 ZOTU4548
     15 ZOTU4549
     15 ZOTU4551
     15 ZOTU4557
     15 ZOTU4601
     15 ZOTU4602
     15 ZOTU4609
     15 ZOTU4624
     15 ZOTU4633
     15 ZOTU4641
     15 ZOTU4666
     15 ZOTU4728
     15 ZOTU4739
     15 ZOTU4750
     15 ZOTU4761
     15 ZOTU4771
     15 ZOTU4803
     15 ZOTU4811
     15 ZOTU4825
     15 ZOTU4862
     15 ZOTU4872
     15 ZOTU4931
     15 ZOTU4951
     15 ZOTU4959
     15 ZOTU4972
     15 ZOTU5057
     15 ZOTU5070
     15 ZOTU5081
     15 ZOTU5106
     15 ZOTU5124
     15 ZOTU5138
     15 ZOTU5170
     15 ZOTU5190
     15 ZOTU5203
     15 ZOTU5218
     15 ZOTU5221
     15 ZOTU5228
     15 ZOTU5231
     15 ZOTU5276
     15 ZOTU5286
     15 ZOTU5310
     15 ZOTU5359
     15 ZOTU5368
     15 ZOTU5404
     15 ZOTU5424
     15 ZOTU5439
     14 ZOTU4385
     14 ZOTU4429
     14 ZOTU4490
     14 ZOTU4527
     14 ZOTU4534
     14 ZOTU4564
     14 ZOTU4565
     14 ZOTU4569
     14 ZOTU4605
     14 ZOTU4639
     14 ZOTU4648
     14 ZOTU4650
     14 ZOTU4658
     14 ZOTU4667
     14 ZOTU4668
     14 ZOTU4669
     14 ZOTU4690
     14 ZOTU4697
     14 ZOTU4708
     14 ZOTU4732
     14 ZOTU4742
     14 ZOTU4763
     14 ZOTU4766
     14 ZOTU4768
     14 ZOTU4779
     14 ZOTU4834
     14 ZOTU4843
     14 ZOTU4846
     14 ZOTU4851
     14 ZOTU4858
     14 ZOTU4864
     14 ZOTU4904
     14 ZOTU4908
     14 ZOTU4925
     14 ZOTU4927
     14 ZOTU4929
     14 ZOTU4942
     14 ZOTU4966
     14 ZOTU4984
     14 ZOTU5020
     14 ZOTU5041
     14 ZOTU5060
     14 ZOTU5065
     14 ZOTU5127
     14 ZOTU5133
     14 ZOTU5153
     14 ZOTU5161
     14 ZOTU5179
     14 ZOTU5183
     14 ZOTU5187
     14 ZOTU5188
     14 ZOTU5198
     14 ZOTU5229
     14 ZOTU5282
     14 ZOTU5305
     14 ZOTU5324
     14 ZOTU5371
     14 ZOTU5373
     14 ZOTU5383
     14 ZOTU5384
     14 ZOTU5450
     14 ZOTU5471
     14 ZOTU5474
     14 ZOTU5477
     13 ZOTU4495
     13 ZOTU4515
     13 ZOTU4654
     13 ZOTU4675
     13 ZOTU4685
     13 ZOTU4694
     13 ZOTU4706
     13 ZOTU4738
     13 ZOTU4740
     13 ZOTU4791
     13 ZOTU4795
     13 ZOTU4798
     13 ZOTU4799
     13 ZOTU4815
     13 ZOTU4831
     13 ZOTU4837
     13 ZOTU4844
     13 ZOTU4854
     13 ZOTU4860
     13 ZOTU4863
     13 ZOTU4880
     13 ZOTU4896
     13 ZOTU4901
     13 ZOTU4905
     13 ZOTU4919
     13 ZOTU4928
     13 ZOTU4939
     13 ZOTU4947
     13 ZOTU4961
     13 ZOTU4963
     13 ZOTU4969
     13 ZOTU4981
     13 ZOTU4982
     13 ZOTU4985
     13 ZOTU5018
     13 ZOTU5053
     13 ZOTU5059
     13 ZOTU5086
     13 ZOTU5098
     13 ZOTU5115
     13 ZOTU5120
     13 ZOTU5123
     13 ZOTU5140
     13 ZOTU5145
     13 ZOTU5155
     13 ZOTU5163
     13 ZOTU5165
     13 ZOTU5202
     13 ZOTU5210
     13 ZOTU5233
     13 ZOTU5239
     13 ZOTU5283
     13 ZOTU5293
     13 ZOTU5297
     13 ZOTU5311
     13 ZOTU5357
     13 ZOTU5360
     13 ZOTU5377
     13 ZOTU5380
     13 ZOTU5388
     13 ZOTU5412
     13 ZOTU5414
     13 ZOTU5415
     13 ZOTU5447
     13 ZOTU5456
     13 ZOTU5459
     13 ZOTU5460
     13 ZOTU5484
     13 ZOTU5489
     13 ZOTU5507
     13 ZOTU5508
     12 ZOTU4657
     12 ZOTU4707
     12 ZOTU4717
     12 ZOTU4801
     12 ZOTU4808
     12 ZOTU4829
     12 ZOTU4835
     12 ZOTU4840
     12 ZOTU4865
     12 ZOTU4868
     12 ZOTU4871
     12 ZOTU4875
     12 ZOTU4902
     12 ZOTU4921
     12 ZOTU4930
     12 ZOTU4946
     12 ZOTU4964
     12 ZOTU4986
     12 ZOTU4988
     12 ZOTU5029
     12 ZOTU5030
     12 ZOTU5040
     12 ZOTU5071
     12 ZOTU5079
     12 ZOTU5090
     12 ZOTU5094
     12 ZOTU5117
     12 ZOTU5121
     12 ZOTU5134
     12 ZOTU5150
     12 ZOTU5162
     12 ZOTU5167
     12 ZOTU5177
     12 ZOTU5204
     12 ZOTU5206
     12 ZOTU5207
     12 ZOTU5234
     12 ZOTU5236
     12 ZOTU5237
     12 ZOTU5272
     12 ZOTU5275
     12 ZOTU5295
     12 ZOTU5301
     12 ZOTU5316
     12 ZOTU5332
     12 ZOTU5333
     12 ZOTU5334
     12 ZOTU5336
     12 ZOTU5337
     12 ZOTU5348
     12 ZOTU5349
     12 ZOTU5352
     12 ZOTU5363
     12 ZOTU5365
     12 ZOTU5374
     12 ZOTU5396
     12 ZOTU5423
     12 ZOTU5437
     12 ZOTU5457
     12 ZOTU5467
     12 ZOTU5498
     12 ZOTU5503
     12 ZOTU5506
     12 ZOTU5515
     11 ZOTU4845
     11 ZOTU4874
     11 ZOTU4934
     11 ZOTU4950
     11 ZOTU4973
     11 ZOTU5007
     11 ZOTU5028
     11 ZOTU5031
     11 ZOTU5038
     11 ZOTU5051
     11 ZOTU5069
     11 ZOTU5074
     11 ZOTU5080
     11 ZOTU5082
     11 ZOTU5085
     11 ZOTU5091
     11 ZOTU5099
     11 ZOTU5114
     11 ZOTU5146
     11 ZOTU5151
     11 ZOTU5154
     11 ZOTU5184
     11 ZOTU5238
     11 ZOTU5253
     11 ZOTU5259
     11 ZOTU5262
     11 ZOTU5277
     11 ZOTU5285
     11 ZOTU5288
     11 ZOTU5296
     11 ZOTU5299
     11 ZOTU5306
     11 ZOTU5313
     11 ZOTU5341
     11 ZOTU5342
     11 ZOTU5361
     11 ZOTU5362
     11 ZOTU5370
     11 ZOTU5376
     11 ZOTU5389
     11 ZOTU5391
     11 ZOTU5393
     11 ZOTU5397
     11 ZOTU5400
     11 ZOTU5409
     11 ZOTU5411
     11 ZOTU5420
     11 ZOTU5463
     11 ZOTU5475
     11 ZOTU5492
     11 ZOTU5494
     10 ZOTU5003
     10 ZOTU5004
     10 ZOTU5013
     10 ZOTU5033
     10 ZOTU5039
     10 ZOTU5047
     10 ZOTU5077
     10 ZOTU5113
     10 ZOTU5136
     10 ZOTU5144
     10 ZOTU5178
     10 ZOTU5212
     10 ZOTU5241
     10 ZOTU5242
     10 ZOTU5245
     10 ZOTU5265
     10 ZOTU5273
     10 ZOTU5287
     10 ZOTU5290
     10 ZOTU5298
     10 ZOTU5309
     10 ZOTU5323
     10 ZOTU5335
     10 ZOTU5339
     10 ZOTU5340
     10 ZOTU5356
     10 ZOTU5372
     10 ZOTU5419
     10 ZOTU5438
     10 ZOTU5448
     10 ZOTU5458
     10 ZOTU5462
     10 ZOTU5468
     10 ZOTU5478
     10 ZOTU5480
     10 ZOTU5512
      9 ZOTU5278
      9 ZOTU5318
      9 ZOTU5326
      9 ZOTU5328
      9 ZOTU5329
      9 ZOTU5394
      9 ZOTU5417
      9 ZOTU5425
      9 ZOTU5454
      9 ZOTU5455
      9 ZOTU5461
      9 ZOTU5476
      9 ZOTU5479
      9 ZOTU5491
      9 ZOTU5504
      9 ZOTU5511
      9 ZOTU5513
      9 ZOTU5516
END_E2: 12:18:00 05/04/2023
================================================================================
================================================================================
Step E2 - Back-Mapping Amplicons to ZOTU_c97
--------------------------------------------------------------------------------
Project: p732 / run230321 / 16S
N(sample): 192
N(sequences): 11451793
--------------------------------------------------------------------------------
USEARCHusearch v11.0.667_i86linux64
Identity threshold for mapping: 0.97
--------------------------------------------------------------------------------
START_E2: 11:13:49 05/04/2023
................................................................................
Counts per ZOTU_c97:
 458799 ZOTU44
 363817 ZOTU64
 348192 ZOTU159
 346568 ZOTU100
 345316 ZOTU40
 331315 ZOTU1
 270687 ZOTU8
 231356 ZOTU130
 189494 ZOTU7
 149907 ZOTU148
 137265 ZOTU10
 136550 ZOTU11
 132583 ZOTU36
 122501 ZOTU121
 118284 ZOTU13
 109753 ZOTU160
 103463 ZOTU14
  92725 ZOTU161
  91953 ZOTU18
  88229 ZOTU20
  85905 ZOTU108
  85878 ZOTU132
  80380 ZOTU26
  79559 ZOTU176
  78650 ZOTU188
  74380 ZOTU3304
  73625 ZOTU32
  72328 ZOTU179
  72252 ZOTU23
  71952 ZOTU30
  71207 ZOTU28
  61902 ZOTU37
  60029 ZOTU185
  59614 ZOTU133
  58485 ZOTU33
  54728 ZOTU55
  54412 ZOTU128
  53930 ZOTU38
  53130 ZOTU1836
  52922 ZOTU51
  50739 ZOTU34
  50582 ZOTU41
  48946 ZOTU65
  48599 ZOTU39
  47498 ZOTU178
  46990 ZOTU46
  46942 ZOTU163
  46915 ZOTU1001
  46649 ZOTU47
  46494 ZOTU2807
  44137 ZOTU45
  43802 ZOTU3015
  43658 ZOTU50
  43602 ZOTU135
  43393 ZOTU57
  43039 ZOTU49
  42900 ZOTU788
  42022 ZOTU54
  41031 ZOTU52
  40080 ZOTU56
  39592 ZOTU913
  39421 ZOTU53
  37374 ZOTU81
  37296 ZOTU58
  37232 ZOTU61
  37048 ZOTU71
  36853 ZOTU4126
  36456 ZOTU68
  36158 ZOTU98
  35280 ZOTU70
  35170 ZOTU69
  35167 ZOTU3333
  34124 ZOTU76
  33939 ZOTU77
  33312 ZOTU136
  33121 ZOTU87
  32920 ZOTU73
  32760 ZOTU74
  32247 ZOTU75
  31551 ZOTU4181
  30699 ZOTU78
  30499 ZOTU80
  30466 ZOTU182
  30267 ZOTU79
  29895 ZOTU92
  29158 ZOTU142
  29138 ZOTU85
  28842 ZOTU99
  28518 ZOTU83
  27888 ZOTU156
  27730 ZOTU114
  26136 ZOTU115
  25966 ZOTU93
  25702 ZOTU105
  25604 ZOTU96
  25333 ZOTU94
  25086 ZOTU837
  24887 ZOTU1203
  24676 ZOTU134
  24511 ZOTU107
  24509 ZOTU2154
  24256 ZOTU97
  23861 ZOTU102
  23554 ZOTU137
  23510 ZOTU101
  23470 ZOTU106
  21821 ZOTU1192
  21627 ZOTU112
  21615 ZOTU109
  21252 ZOTU120
  20677 ZOTU151
  20454 ZOTU828
  20207 ZOTU139
  19917 ZOTU123
  19670 ZOTU116
  19583 ZOTU119
  19346 ZOTU3620
  19325 ZOTU126
  19317 ZOTU118
  19157 ZOTU125
  19042 ZOTU122
  18420 ZOTU124
  18327 ZOTU138
  18241 ZOTU168
  18225 ZOTU145
  17993 ZOTU127
  17988 ZOTU129
  17778 ZOTU4186
  17752 ZOTU131
  17509 ZOTU166
  17318 ZOTU180
  17201 ZOTU141
  17096 ZOTU173
  17095 ZOTU146
  16747 ZOTU164
  16709 ZOTU155
  16685 ZOTU818
  16638 ZOTU144
  15824 ZOTU3108
  15543 ZOTU387
  15497 ZOTU150
  15490 ZOTU167
  15438 ZOTU147
  15160 ZOTU149
  14814 ZOTU158
  14729 ZOTU2343
  14728 ZOTU165
  14725 ZOTU529
  14676 ZOTU154
  14429 ZOTU4446
  14276 ZOTU1245
  13950 ZOTU175
  13856 ZOTU171
  13459 ZOTU186
  13419 ZOTU2953
  13390 ZOTU170
  13378 ZOTU169
  13363 ZOTU190
  13343 ZOTU363
  13210 ZOTU5169
  13124 ZOTU184
  12989 ZOTU442
  12968 ZOTU174
  12712 ZOTU612
  12581 ZOTU195
  12550 ZOTU194
  12156 ZOTU846
  12113 ZOTU189
  12040 ZOTU192
  11985 ZOTU517
  11876 ZOTU201
  11796 ZOTU206
  11364 ZOTU3307
  11198 ZOTU202
  11062 ZOTU198
  11051 ZOTU199
  10942 ZOTU516
  10864 ZOTU3237
  10839 ZOTU204
  10835 ZOTU207
  10754 ZOTU588
  10729 ZOTU942
  10684 ZOTU3112
  10626 ZOTU993
  10409 ZOTU212
  10365 ZOTU5043
  10316 ZOTU208
  10214 ZOTU214
  10096 ZOTU1422
   9906 ZOTU1553
   9869 ZOTU1645
   9866 ZOTU319
   9697 ZOTU1391
   9524 ZOTU226
   9465 ZOTU534
   9348 ZOTU1377
   9261 ZOTU334
   9081 ZOTU1147
   9044 ZOTU706
   8947 ZOTU227
   8945 ZOTU234
   8847 ZOTU503
   8625 ZOTU2485
   8500 ZOTU256
   8471 ZOTU1539
   8454 ZOTU3745
   8424 ZOTU261
   8321 ZOTU3990
   8294 ZOTU1069
   8188 ZOTU248
   8177 ZOTU253
   8150 ZOTU239
   8128 ZOTU2580
   8061 ZOTU3451
   8006 ZOTU1042
   7954 ZOTU1046
   7949 ZOTU5142
   7696 ZOTU257
   7605 ZOTU3129
   7545 ZOTU3805
   7420 ZOTU268
   7413 ZOTU301
   7401 ZOTU869
   7371 ZOTU271
   7359 ZOTU278
   7310 ZOTU3717
   7229 ZOTU272
   7213 ZOTU3793
   7210 ZOTU536
   7208 ZOTU1610
   7205 ZOTU1218
   7204 ZOTU2945
   7197 ZOTU2575
   7066 ZOTU279
   7029 ZOTU280
   7008 ZOTU5083
   6911 ZOTU282
   6834 ZOTU1276
   6810 ZOTU306
   6755 ZOTU1088
   6616 ZOTU2367
   6574 ZOTU1632
   6518 ZOTU914
   6482 ZOTU4206
   6464 ZOTU2960
   6411 ZOTU291
   6365 ZOTU478
   6326 ZOTU1579
   6309 ZOTU1597
   6300 ZOTU1797
   6264 ZOTU290
   6252 ZOTU3383
   6208 ZOTU979
   6107 ZOTU377
   6099 ZOTU500
   6086 ZOTU295
   6082 ZOTU1784
   6077 ZOTU308
   6060 ZOTU304
   6057 ZOTU375
   6008 ZOTU311
   5971 ZOTU1040
   5952 ZOTU320
   5915 ZOTU323
   5885 ZOTU4734
   5812 ZOTU1468
   5694 ZOTU314
   5662 ZOTU315
   5614 ZOTU2484
   5590 ZOTU1378
   5574 ZOTU2878
   5547 ZOTU341
   5465 ZOTU4107
   5432 ZOTU3071
   5362 ZOTU413
   5361 ZOTU3328
   5356 ZOTU347
   5338 ZOTU328
   5333 ZOTU331
   5328 ZOTU336
   5250 ZOTU2948
   5225 ZOTU3012
   5203 ZOTU3873
   5176 ZOTU3841
   5150 ZOTU1240
   5138 ZOTU1343
   5133 ZOTU610
   4957 ZOTU353
   4921 ZOTU379
   4920 ZOTU385
   4900 ZOTU3117
   4876 ZOTU344
   4868 ZOTU3439
   4867 ZOTU1051
   4800 ZOTU351
   4685 ZOTU352
   4612 ZOTU362
   4606 ZOTU1556
   4584 ZOTU370
   4547 ZOTU427
   4535 ZOTU355
   4523 ZOTU5103
   4497 ZOTU542
   4456 ZOTU3661
   4450 ZOTU604
   4409 ZOTU598
   4371 ZOTU397
   4346 ZOTU371
   4329 ZOTU365
   4306 ZOTU373
   4279 ZOTU382
   4278 ZOTU679
   4250 ZOTU3121
   4241 ZOTU390
   4200 ZOTU3419
   4190 ZOTU388
   4164 ZOTU1092
   4147 ZOTU383
   4145 ZOTU386
   4123 ZOTU384
   4112 ZOTU497
   4103 ZOTU1388
   4089 ZOTU571
   4030 ZOTU502
   4016 ZOTU404
   3990 ZOTU395
   3921 ZOTU412
   3907 ZOTU1256
   3902 ZOTU877
   3839 ZOTU400
   3827 ZOTU3259
   3815 ZOTU1439
   3810 ZOTU638
   3787 ZOTU392
   3757 ZOTU402
   3722 ZOTU3985
   3705 ZOTU399
   3701 ZOTU393
   3681 ZOTU3651
   3661 ZOTU410
   3659 ZOTU3032
   3656 ZOTU423
   3652 ZOTU525
   3618 ZOTU436
   3611 ZOTU414
   3603 ZOTU3760
   3598 ZOTU535
   3554 ZOTU435
   3545 ZOTU421
   3502 ZOTU3858
   3481 ZOTU432
   3481 ZOTU434
   3475 ZOTU424
   3444 ZOTU3020
   3439 ZOTU453
   3431 ZOTU1332
   3431 ZOTU3826
   3414 ZOTU4224
   3413 ZOTU3188
   3392 ZOTU1290
   3359 ZOTU1275
   3359 ZOTU428
   3359 ZOTU438
   3352 ZOTU507
   3346 ZOTU3571
   3335 ZOTU1132
   3299 ZOTU3689
   3289 ZOTU2395
   3263 ZOTU1298
   3253 ZOTU443
   3247 ZOTU430
   3241 ZOTU437
   3237 ZOTU4016
   3205 ZOTU3318
   3198 ZOTU4154
   3189 ZOTU480
   3179 ZOTU4254
   3171 ZOTU495
   3168 ZOTU1161
   3167 ZOTU455
   3161 ZOTU4640
   3149 ZOTU2030
   3146 ZOTU1609
   3135 ZOTU3081
   3123 ZOTU456
   3094 ZOTU464
   3080 ZOTU4251
   3069 ZOTU506
   3058 ZOTU465
   3015 ZOTU474
   3009 ZOTU1348
   2997 ZOTU4165
   2994 ZOTU476
   2989 ZOTU3090
   2979 ZOTU487
   2972 ZOTU3453
   2958 ZOTU457
   2929 ZOTU508
   2923 ZOTU3332
   2890 ZOTU4338
   2878 ZOTU489
   2865 ZOTU3764
   2812 ZOTU504
   2764 ZOTU514
   2762 ZOTU815
   2761 ZOTU860
   2754 ZOTU1459
   2727 ZOTU492
   2695 ZOTU4830
   2688 ZOTU522
   2684 ZOTU4907
   2676 ZOTU663
   2657 ZOTU505
   2652 ZOTU1661
   2645 ZOTU4405
   2633 ZOTU2105
   2584 ZOTU3156
   2574 ZOTU519
   2572 ZOTU540
   2555 ZOTU1318
   2543 ZOTU527
   2496 ZOTU3179
   2457 ZOTU3744
   2450 ZOTU530
   2443 ZOTU594
   2438 ZOTU3239
   2413 ZOTU524
   2399 ZOTU546
   2383 ZOTU548
   2378 ZOTU1221
   2362 ZOTU690
   2353 ZOTU537
   2350 ZOTU550
   2337 ZOTU1317
   2331 ZOTU576
   2320 ZOTU1523
   2308 ZOTU541
   2308 ZOTU554
   2294 ZOTU551
   2257 ZOTU1149
   2256 ZOTU584
   2251 ZOTU1108
   2247 ZOTU583
   2244 ZOTU3059
   2244 ZOTU3675
   2230 ZOTU2382
   2210 ZOTU562
   2210 ZOTU568
   2190 ZOTU559
   2181 ZOTU570
   2179 ZOTU2137
   2172 ZOTU557
   2166 ZOTU572
   2155 ZOTU4527
   2113 ZOTU558
   2107 ZOTU607
   2106 ZOTU595
   2103 ZOTU781
   2101 ZOTU967
   2098 ZOTU1451
   2081 ZOTU581
   2070 ZOTU4083
   2057 ZOTU4925
   2040 ZOTU591
   2035 ZOTU606
   2033 ZOTU592
   2029 ZOTU599
   2019 ZOTU1257
   2017 ZOTU1043
   2009 ZOTU3728
   2004 ZOTU4152
   1994 ZOTU3261
   1989 ZOTU856
   1988 ZOTU601
   1986 ZOTU631
   1966 ZOTU626
   1951 ZOTU667
   1948 ZOTU1640
   1935 ZOTU3996
   1927 ZOTU2758
   1917 ZOTU632
   1915 ZOTU4478
   1907 ZOTU684
   1906 ZOTU623
   1896 ZOTU618
   1890 ZOTU605
   1869 ZOTU622
   1859 ZOTU4782
   1849 ZOTU620
   1844 ZOTU590
   1843 ZOTU680
   1836 ZOTU1137
   1836 ZOTU5006
   1832 ZOTU1224
   1828 ZOTU633
   1827 ZOTU675
   1819 ZOTU1101
   1810 ZOTU1788
   1807 ZOTU3348
   1795 ZOTU652
   1789 ZOTU644
   1784 ZOTU645
   1776 ZOTU3316
   1769 ZOTU670
   1767 ZOTU1205
   1767 ZOTU3712
   1753 ZOTU1177
   1747 ZOTU649
   1725 ZOTU965
   1712 ZOTU647
   1707 ZOTU1465
   1702 ZOTU669
   1699 ZOTU660
   1697 ZOTU650
   1697 ZOTU665
   1687 ZOTU1305
   1687 ZOTU678
   1685 ZOTU656
   1683 ZOTU920
   1676 ZOTU661
   1660 ZOTU3279
   1653 ZOTU2302
   1652 ZOTU1411
   1650 ZOTU719
   1650 ZOTU992
   1645 ZOTU944
   1632 ZOTU3984
   1630 ZOTU3325
   1630 ZOTU691
   1624 ZOTU673
   1611 ZOTU687
   1608 ZOTU681
   1603 ZOTU685
   1599 ZOTU701
   1596 ZOTU1536
   1589 ZOTU3512
   1584 ZOTU666
   1583 ZOTU707
   1582 ZOTU697
   1580 ZOTU3386
   1577 ZOTU700
   1552 ZOTU696
   1543 ZOTU2987
   1526 ZOTU3080
   1523 ZOTU718
   1521 ZOTU3461
   1518 ZOTU695
   1516 ZOTU3273
   1515 ZOTU712
   1507 ZOTU3241
   1507 ZOTU729
   1498 ZOTU694
   1488 ZOTU714
   1484 ZOTU699
   1483 ZOTU4357
   1481 ZOTU720
   1476 ZOTU1809
   1472 ZOTU739
   1470 ZOTU728
   1464 ZOTU1097
   1464 ZOTU2674
   1456 ZOTU726
   1439 ZOTU724
   1439 ZOTU784
   1436 ZOTU1541
   1435 ZOTU702
   1431 ZOTU775
   1428 ZOTU1103
   1409 ZOTU1076
   1407 ZOTU744
   1403 ZOTU3064
   1395 ZOTU761
   1389 ZOTU756
   1387 ZOTU767
   1375 ZOTU750
   1359 ZOTU731
   1358 ZOTU3959
   1358 ZOTU747
   1351 ZOTU762
   1348 ZOTU732
   1336 ZOTU2856
   1330 ZOTU743
   1325 ZOTU742
   1323 ZOTU851
   1322 ZOTU3653
   1319 ZOTU5139
   1319 ZOTU802
   1313 ZOTU753
   1308 ZOTU816
   1304 ZOTU1200
   1303 ZOTU773
   1301 ZOTU745
   1301 ZOTU845
   1293 ZOTU764
   1285 ZOTU4155
   1285 ZOTU760
   1284 ZOTU780
   1283 ZOTU808
   1282 ZOTU1000
   1282 ZOTU793
   1282 ZOTU796
   1274 ZOTU763
   1260 ZOTU1202
   1260 ZOTU4137
   1256 ZOTU772
   1245 ZOTU765
   1244 ZOTU927
   1239 ZOTU1847
   1238 ZOTU776
   1237 ZOTU1312
   1236 ZOTU5025
   1235 ZOTU768
   1229 ZOTU3698
   1226 ZOTU1665
   1224 ZOTU3484
   1224 ZOTU4017
   1219 ZOTU803
   1214 ZOTU3746
   1210 ZOTU5084
   1201 ZOTU782
   1201 ZOTU910
   1197 ZOTU827
   1196 ZOTU2093
   1191 ZOTU3825
   1186 ZOTU3119
   1186 ZOTU799
   1184 ZOTU783
   1179 ZOTU821
   1178 ZOTU792
   1175 ZOTU794
   1174 ZOTU1081
   1167 ZOTU4053
   1163 ZOTU786
   1150 ZOTU1048
   1150 ZOTU810
   1147 ZOTU853
   1145 ZOTU824
   1144 ZOTU817
   1143 ZOTU865
   1140 ZOTU826
   1137 ZOTU847
   1131 ZOTU3274
   1124 ZOTU912
   1123 ZOTU1261
   1117 ZOTU881
   1116 ZOTU1938
   1108 ZOTU4401
   1107 ZOTU3460
   1106 ZOTU1032
   1106 ZOTU858
   1101 ZOTU843
   1099 ZOTU1307
   1093 ZOTU1104
   1092 ZOTU4366
   1090 ZOTU952
   1088 ZOTU872
   1086 ZOTU830
   1084 ZOTU5307
   1081 ZOTU849
   1080 ZOTU834
   1079 ZOTU930
   1075 ZOTU854
   1071 ZOTU1114
   1067 ZOTU842
   1066 ZOTU1227
   1059 ZOTU875
   1057 ZOTU911
   1050 ZOTU861
   1047 ZOTU5279
   1040 ZOTU855
   1034 ZOTU862
   1034 ZOTU889
   1032 ZOTU1198
   1029 ZOTU874
   1025 ZOTU1207
   1011 ZOTU3377
   1010 ZOTU868
   1004 ZOTU890
   1001 ZOTU1239
    983 ZOTU1616
    979 ZOTU1003
    978 ZOTU5200
    978 ZOTU899
    977 ZOTU891
    973 ZOTU857
    963 ZOTU4223
    963 ZOTU915
    961 ZOTU1021
    958 ZOTU1127
    955 ZOTU902
    952 ZOTU1401
    952 ZOTU893
    951 ZOTU3100
    946 ZOTU1308
    935 ZOTU916
    934 ZOTU937
    932 ZOTU909
    930 ZOTU5401
    929 ZOTU896
    926 ZOTU959
    925 ZOTU936
    911 ZOTU943
    901 ZOTU933
    890 ZOTU928
    888 ZOTU1171
    885 ZOTU3527
    885 ZOTU4025
    881 ZOTU1538
    880 ZOTU4007
    879 ZOTU1519
    878 ZOTU917
    878 ZOTU925
    877 ZOTU1067
    868 ZOTU4294
    868 ZOTU946
    865 ZOTU961
    859 ZOTU3462
    857 ZOTU5022
    856 ZOTU960
    856 ZOTU975
    854 ZOTU1105
    854 ZOTU1325
    854 ZOTU1642
    852 ZOTU1061
    846 ZOTU3753
    846 ZOTU954
    845 ZOTU1128
    840 ZOTU976
    836 ZOTU981
    834 ZOTU1037
    831 ZOTU968
    829 ZOTU1010
    817 ZOTU987
    808 ZOTU3364
    808 ZOTU4034
    807 ZOTU3336
    803 ZOTU5447
    798 ZOTU1607
    798 ZOTU3504
    796 ZOTU966
    794 ZOTU1228
    792 ZOTU4162
    791 ZOTU1063
    789 ZOTU986
    783 ZOTU1014
    782 ZOTU973
    782 ZOTU984
    779 ZOTU1006
    778 ZOTU4282
    777 ZOTU1054
    775 ZOTU1297
    774 ZOTU969
    764 ZOTU2980
    763 ZOTU980
    756 ZOTU1038
    755 ZOTU3877
    754 ZOTU4432
    753 ZOTU1050
    750 ZOTU1070
    743 ZOTU4433
    738 ZOTU1016
    737 ZOTU1002
    736 ZOTU1018
    734 ZOTU1368
    734 ZOTU3264
    731 ZOTU1035
    731 ZOTU1036
    731 ZOTU3399
    731 ZOTU999
    730 ZOTU5250
    729 ZOTU1008
    728 ZOTU1570
    727 ZOTU1049
    727 ZOTU1807
    720 ZOTU1026
    716 ZOTU1011
    716 ZOTU3082
    716 ZOTU3884
    705 ZOTU1041
    697 ZOTU3157
    697 ZOTU4326
    695 ZOTU3726
    694 ZOTU1025
    694 ZOTU1094
    694 ZOTU4551
    692 ZOTU1074
    689 ZOTU1039
    686 ZOTU3693
    685 ZOTU1234
    683 ZOTU1231
    680 ZOTU1057
    678 ZOTU1060
    677 ZOTU1033
    675 ZOTU3145
    674 ZOTU1487
    669 ZOTU1065
    669 ZOTU1673
    666 ZOTU1264
    664 ZOTU1078
    664 ZOTU5188
    660 ZOTU3938
    658 ZOTU1119
    656 ZOTU1055
    655 ZOTU3171
    651 ZOTU4068
    647 ZOTU1247
    647 ZOTU4968
    644 ZOTU1096
    644 ZOTU1138
    644 ZOTU1361
    641 ZOTU1077
    641 ZOTU2944
    639 ZOTU1208
    638 ZOTU5263
    633 ZOTU1087
    629 ZOTU1073
    627 ZOTU1084
    624 ZOTU1475
    616 ZOTU1089
    616 ZOTU1315
    614 ZOTU2846
    612 ZOTU1095
    611 ZOTU1091
    609 ZOTU2971
    607 ZOTU1083
    607 ZOTU3444
    605 ZOTU3706
    603 ZOTU1145
    598 ZOTU4008
    597 ZOTU1121
    596 ZOTU1134
    596 ZOTU1162
    596 ZOTU1696
    595 ZOTU1113
    593 ZOTU1129
    593 ZOTU4381
    591 ZOTU1188
    590 ZOTU1526
    589 ZOTU2314
    584 ZOTU1086
    581 ZOTU1136
    578 ZOTU1100
    575 ZOTU1110
    574 ZOTU1133
    574 ZOTU3089
    572 ZOTU3806
    570 ZOTU1183
    566 ZOTU1120
    566 ZOTU1140
    566 ZOTU1238
    564 ZOTU3749
    563 ZOTU1152
    563 ZOTU1153
    559 ZOTU1244
    559 ZOTU4088
    558 ZOTU1122
    557 ZOTU1154
    557 ZOTU3818
    555 ZOTU1170
    555 ZOTU1178
    554 ZOTU2357
    554 ZOTU4123
    549 ZOTU1186
    549 ZOTU1268
    548 ZOTU1173
    547 ZOTU1157
    545 ZOTU1169
    545 ZOTU1969
    542 ZOTU1142
    542 ZOTU1667
    541 ZOTU1649
    541 ZOTU3636
    540 ZOTU1181
    540 ZOTU1605
    539 ZOTU3028
    537 ZOTU1184
    537 ZOTU1235
    533 ZOTU1146
    532 ZOTU1143
    532 ZOTU1172
    532 ZOTU1219
    528 ZOTU1151
    528 ZOTU1163
    528 ZOTU1174
    528 ZOTU1472
    527 ZOTU1167
    525 ZOTU4010
    521 ZOTU1562
    518 ZOTU4134
    514 ZOTU1179
    514 ZOTU4838
    513 ZOTU1212
    510 ZOTU3730
    502 ZOTU4279
    501 ZOTU1273
    499 ZOTU5176
    498 ZOTU1191
    498 ZOTU1211
    495 ZOTU1590
    493 ZOTU1223
    493 ZOTU3343
    493 ZOTU4471
    489 ZOTU1193
    489 ZOTU4085
    488 ZOTU1241
    488 ZOTU1336
    488 ZOTU4213
    482 ZOTU1230
    482 ZOTU3225
    481 ZOTU1295
    478 ZOTU1511
    477 ZOTU1262
    473 ZOTU1255
    473 ZOTU2927
    473 ZOTU3659
    471 ZOTU1445
    465 ZOTU1194
    465 ZOTU3582
    464 ZOTU1246
    464 ZOTU4514
    463 ZOTU1259
    463 ZOTU4014
    462 ZOTU3315
    461 ZOTU3807
    460 ZOTU4735
    457 ZOTU1277
    454 ZOTU1564
    452 ZOTU1253
    452 ZOTU1254
    450 ZOTU1278
    450 ZOTU1286
    448 ZOTU3564
    446 ZOTU1270
    446 ZOTU1272
    446 ZOTU1281
    446 ZOTU1304
    446 ZOTU3630
    445 ZOTU1279
    445 ZOTU1283
    443 ZOTU1294
    442 ZOTU1243
    442 ZOTU1267
    441 ZOTU1263
    436 ZOTU3548
    434 ZOTU1316
    434 ZOTU1555
    433 ZOTU2555
    431 ZOTU1269
    431 ZOTU1813
    431 ZOTU2884
    430 ZOTU3778
    428 ZOTU1310
    426 ZOTU1309
    425 ZOTU1353
    422 ZOTU2116
    420 ZOTU1319
    420 ZOTU1492
    415 ZOTU1321
    415 ZOTU1356
    415 ZOTU1861
    414 ZOTU2487
    414 ZOTU2587
    412 ZOTU3815
    410 ZOTU1322
    410 ZOTU5085
    409 ZOTU1369
    408 ZOTU1373
    408 ZOTU3379
    405 ZOTU1351
    404 ZOTU1372
    403 ZOTU1431
    401 ZOTU1412
    400 ZOTU1344
    399 ZOTU1400
    399 ZOTU3595
    398 ZOTU1330
    398 ZOTU4980
    397 ZOTU1326
    397 ZOTU4415
    396 ZOTU1364
    393 ZOTU1380
    389 ZOTU1638
    385 ZOTU1339
    384 ZOTU1333
    384 ZOTU1363
    384 ZOTU1365
    383 ZOTU1331
    383 ZOTU1334
    383 ZOTU1385
    382 ZOTU2375
    381 ZOTU1621
    380 ZOTU1432
    380 ZOTU1476
    379 ZOTU3510
    376 ZOTU1458
    376 ZOTU2934
    376 ZOTU4877
    374 ZOTU1350
    374 ZOTU1354
    374 ZOTU1398
    373 ZOTU1371
    373 ZOTU2984
    373 ZOTU3177
    370 ZOTU1386
    370 ZOTU1882
    369 ZOTU1854
    368 ZOTU3686
    367 ZOTU1381
    367 ZOTU1501
    366 ZOTU1698
    363 ZOTU1376
    363 ZOTU1481
    360 ZOTU1560
    359 ZOTU1384
    359 ZOTU1433
    359 ZOTU5368
    358 ZOTU1375
    358 ZOTU1622
    357 ZOTU1402
    355 ZOTU1397
    355 ZOTU1512
    355 ZOTU4042
    354 ZOTU1469
    350 ZOTU4086
    348 ZOTU1406
    347 ZOTU1387
    345 ZOTU1390
    345 ZOTU1395
    345 ZOTU1407
    345 ZOTU2502
    342 ZOTU1417
    342 ZOTU1494
    341 ZOTU1466
    341 ZOTU1668
    340 ZOTU1408
    340 ZOTU1434
    339 ZOTU3115
    338 ZOTU1447
    337 ZOTU1710
    337 ZOTU3617
    336 ZOTU1454
    334 ZOTU1409
    334 ZOTU1416
    334 ZOTU1452
    331 ZOTU1442
    331 ZOTU1446
    330 ZOTU1415
    330 ZOTU1522
    329 ZOTU3083
    328 ZOTU1614
    328 ZOTU1646
    326 ZOTU2307
    326 ZOTU3234
    325 ZOTU1425
    325 ZOTU1497
    325 ZOTU2092
    325 ZOTU3820
    324 ZOTU2571
    322 ZOTU1429
    320 ZOTU3454
    316 ZOTU1490
    316 ZOTU1500
    316 ZOTU2950
    315 ZOTU1438
    313 ZOTU1426
    312 ZOTU1471
    312 ZOTU1489
    311 ZOTU1478
    311 ZOTU4937
    311 ZOTU5152
    310 ZOTU1507
    307 ZOTU1520
    307 ZOTU3263
    306 ZOTU1499
    305 ZOTU1589
    304 ZOTU3594
    304 ZOTU3664
    303 ZOTU1572
    303 ZOTU3897
    302 ZOTU2932
    302 ZOTU5011
    301 ZOTU1462
    301 ZOTU2981
    300 ZOTU1537
    299 ZOTU4538
    298 ZOTU1484
    297 ZOTU4144
    295 ZOTU1509
    294 ZOTU2852
    293 ZOTU1521
    292 ZOTU1474
    292 ZOTU3262
    291 ZOTU1505
    291 ZOTU1531
    291 ZOTU3908
    290 ZOTU1545
    290 ZOTU1583
    289 ZOTU1473
    288 ZOTU2285
    286 ZOTU1516
    286 ZOTU1978
    285 ZOTU5325
    284 ZOTU1524
    283 ZOTU1513
    283 ZOTU2793
    283 ZOTU4129
    282 ZOTU1573
    282 ZOTU4666
    281 ZOTU1498
    281 ZOTU1528
    281 ZOTU4119
    280 ZOTU1660
    280 ZOTU3232
    279 ZOTU1547
    278 ZOTU1593
    277 ZOTU2140
    277 ZOTU4102
    277 ZOTU4912
    276 ZOTU1486
    276 ZOTU1514
    276 ZOTU1543
    276 ZOTU3553
    275 ZOTU1525
    275 ZOTU4235
    274 ZOTU5100
    273 ZOTU1540
    273 ZOTU1561
    273 ZOTU3481
    273 ZOTU3502
    272 ZOTU2531
    271 ZOTU1529
    271 ZOTU1533
    270 ZOTU2383
    269 ZOTU4058
    269 ZOTU4684
    268 ZOTU3122
    268 ZOTU4156
    267 ZOTU1625
    267 ZOTU4116
    266 ZOTU3762
    265 ZOTU4677
    264 ZOTU1566
    264 ZOTU1567
    264 ZOTU1623
    263 ZOTU2062
    262 ZOTU1602
    261 ZOTU1581
    260 ZOTU1637
    260 ZOTU2047
    259 ZOTU1580
    259 ZOTU1706
    257 ZOTU1619
    257 ZOTU1680
    255 ZOTU3963
    255 ZOTU4169
    252 ZOTU1594
    252 ZOTU1626
    252 ZOTU1833
    252 ZOTU3233
    251 ZOTU3878
    251 ZOTU4836
    250 ZOTU3218
    249 ZOTU1600
    249 ZOTU3732
    248 ZOTU1603
    247 ZOTU3604
    246 ZOTU1606
    246 ZOTU3713
    246 ZOTU3810
    246 ZOTU4353
    245 ZOTU1627
    245 ZOTU1659
    245 ZOTU3941
    244 ZOTU1658
    243 ZOTU1587
    243 ZOTU1595
    242 ZOTU1588
    242 ZOTU1608
    241 ZOTU1648
    241 ZOTU2444
    239 ZOTU1931
    239 ZOTU2035
    239 ZOTU2167
    238 ZOTU1689
    238 ZOTU3566
    237 ZOTU1677
    237 ZOTU3280
    235 ZOTU1612
    235 ZOTU3657
    234 ZOTU1767
    233 ZOTU1687
    232 ZOTU1652
    232 ZOTU2973
    232 ZOTU3023
    231 ZOTU1651
    231 ZOTU4995
    230 ZOTU1643
    229 ZOTU1891
    229 ZOTU3294
    228 ZOTU1666
    227 ZOTU1613
    227 ZOTU4639
    226 ZOTU1678
    226 ZOTU1704
    225 ZOTU1697
    225 ZOTU1715
    224 ZOTU1624
    224 ZOTU1663
    224 ZOTU3029
    224 ZOTU4717
    223 ZOTU1700
    223 ZOTU1746
    221 ZOTU2478
    220 ZOTU1650
    220 ZOTU3635
    220 ZOTU5369
    219 ZOTU1702
    219 ZOTU1736
    219 ZOTU5275
    218 ZOTU4533
    217 ZOTU1713
    217 ZOTU2212
    217 ZOTU3528
    217 ZOTU3874
    217 ZOTU3922
    216 ZOTU1685
    216 ZOTU1877
    216 ZOTU3522
    216 ZOTU5312
    215 ZOTU1684
    215 ZOTU1742
    215 ZOTU1760
    215 ZOTU2292
    215 ZOTU3463
    214 ZOTU1634
    214 ZOTU1694
    214 ZOTU1734
    213 ZOTU3581
    213 ZOTU4861
    212 ZOTU4394
    211 ZOTU1748
    210 ZOTU1690
    210 ZOTU1712
    210 ZOTU3212
    210 ZOTU4510
    208 ZOTU1753
    208 ZOTU1785
    206 ZOTU3956
    206 ZOTU4239
    206 ZOTU4494
    205 ZOTU1699
    203 ZOTU3349
    202 ZOTU1724
    202 ZOTU1727
    202 ZOTU1798
    201 ZOTU1709
    201 ZOTU1738
    201 ZOTU3520
    201 ZOTU4253
    201 ZOTU4883
    200 ZOTU1721
    200 ZOTU3627
    200 ZOTU4111
    199 ZOTU1754
    199 ZOTU1783
    199 ZOTU3063
    198 ZOTU1731
    198 ZOTU1793
    198 ZOTU1821
    198 ZOTU3227
    198 ZOTU3802
    198 ZOTU3849
    198 ZOTU3981
    198 ZOTU4403
    197 ZOTU1787
    196 ZOTU1952
    196 ZOTU5160
    195 ZOTU1779
    195 ZOTU1835
    195 ZOTU2460
    195 ZOTU3248
    194 ZOTU1774
    194 ZOTU1776
    193 ZOTU1770
    193 ZOTU3389
    192 ZOTU3837
    190 ZOTU3824
    189 ZOTU1780
    189 ZOTU1818
    189 ZOTU1837
    189 ZOTU1856
    189 ZOTU3277
    188 ZOTU1732
    188 ZOTU1781
    188 ZOTU2827
    188 ZOTU3509
    188 ZOTU4142
    187 ZOTU1775
    187 ZOTU1953
    187 ZOTU5289
    186 ZOTU1772
    186 ZOTU1806
    186 ZOTU1810
    186 ZOTU3009
    186 ZOTU3352
    186 ZOTU3410
    185 ZOTU1789
    184 ZOTU5055
    183 ZOTU1759
    183 ZOTU1792
    183 ZOTU1871
    183 ZOTU2869
    183 ZOTU3380
    183 ZOTU4800
    182 ZOTU1817
    182 ZOTU1929
    180 ZOTU1819
    180 ZOTU3800
    180 ZOTU4135
    180 ZOTU4774
    179 ZOTU1875
    179 ZOTU2372
    179 ZOTU2943
    179 ZOTU3099
    179 ZOTU3429
    178 ZOTU1840
    178 ZOTU1932
    178 ZOTU2999
    177 ZOTU1782
    177 ZOTU1786
    177 ZOTU1814
    177 ZOTU1857
    177 ZOTU3735
    176 ZOTU1820
    176 ZOTU1842
    176 ZOTU1898
    175 ZOTU1913
    175 ZOTU2346
    175 ZOTU2893
    175 ZOTU3477
    175 ZOTU3812
    175 ZOTU5294
    174 ZOTU1804
    174 ZOTU1824
    174 ZOTU1850
    174 ZOTU1874
    174 ZOTU1992
    174 ZOTU2880
    173 ZOTU3976
    172 ZOTU2986
    171 ZOTU3889
    171 ZOTU4056
    171 ZOTU4509
    170 ZOTU1923
    170 ZOTU1926
    169 ZOTU1979
    169 ZOTU2181
    168 ZOTU1912
    168 ZOTU1977
    167 ZOTU1849
    167 ZOTU1887
    167 ZOTU1918
    167 ZOTU2974
    167 ZOTU3516
    166 ZOTU1911
    165 ZOTU1864
    164 ZOTU1851
    164 ZOTU1876
    164 ZOTU1892
    164 ZOTU1914
    164 ZOTU3192
    164 ZOTU3773
    164 ZOTU3854
    164 ZOTU5191
    162 ZOTU1957
    162 ZOTU1982
    162 ZOTU2956
    161 ZOTU1900
    161 ZOTU2418
    161 ZOTU3096
    160 ZOTU1924
    160 ZOTU1925
    160 ZOTU3704
    159 ZOTU1910
    159 ZOTU1936
    159 ZOTU2000
    159 ZOTU2577
    159 ZOTU3440
    158 ZOTU1879
    158 ZOTU3205
    158 ZOTU4635
    157 ZOTU1862
    157 ZOTU1895
    157 ZOTU2192
    156 ZOTU1919
    156 ZOTU1951
    156 ZOTU5422
    155 ZOTU1899
    155 ZOTU1984
    155 ZOTU4374
    154 ZOTU1893
    154 ZOTU1975
    154 ZOTU2074
    154 ZOTU3181
    153 ZOTU2008
    153 ZOTU2810
    153 ZOTU3069
    153 ZOTU3487
    153 ZOTU3495
    153 ZOTU3631
    153 ZOTU4679
    152 ZOTU1933
    152 ZOTU1946
    152 ZOTU1960
    152 ZOTU1963
    152 ZOTU1966
    152 ZOTU1985
    150 ZOTU1947
    150 ZOTU2010
    150 ZOTU4594
    149 ZOTU1908
    149 ZOTU2369
    148 ZOTU1958
    148 ZOTU2045
    147 ZOTU1954
    147 ZOTU2833
    147 ZOTU3190
    146 ZOTU1921
    146 ZOTU1983
    146 ZOTU1997
    146 ZOTU2066
    145 ZOTU1922
    144 ZOTU2009
    144 ZOTU3362
    144 ZOTU3888
    143 ZOTU2054
    143 ZOTU4150
    142 ZOTU1986
    142 ZOTU2017
    142 ZOTU2020
    142 ZOTU3665
    142 ZOTU5095
    141 ZOTU4115
    140 ZOTU1995
    140 ZOTU2026
    140 ZOTU2049
    140 ZOTU3813
    139 ZOTU2013
    139 ZOTU2050
    139 ZOTU2058
    139 ZOTU2109
    139 ZOTU3126
    139 ZOTU3741
    139 ZOTU4177
    139 ZOTU4627
    138 ZOTU2404
    138 ZOTU3772
    138 ZOTU4611
    138 ZOTU4923
    137 ZOTU2006
    137 ZOTU2061
    135 ZOTU2029
    135 ZOTU2036
    134 ZOTU2011
    134 ZOTU2025
    134 ZOTU2063
    134 ZOTU2249
    133 ZOTU2107
    132 ZOTU2044
    132 ZOTU2957
    132 ZOTU4178
    132 ZOTU5280
    131 ZOTU2041
    131 ZOTU2081
    131 ZOTU4091
    129 ZOTU2068
    129 ZOTU2070
    129 ZOTU2095
    129 ZOTU2122
    129 ZOTU2141
    129 ZOTU3828
    129 ZOTU5141
    128 ZOTU2018
    128 ZOTU2019
    128 ZOTU2087
    128 ZOTU2089
    128 ZOTU4286
    128 ZOTU5261
    127 ZOTU2189
    127 ZOTU2227
    127 ZOTU4099
    127 ZOTU4153
    126 ZOTU2098
    126 ZOTU2126
    126 ZOTU2213
    125 ZOTU2078
    125 ZOTU2091
    125 ZOTU2114
    125 ZOTU2240
    124 ZOTU4726
    123 ZOTU2173
    122 ZOTU2161
    122 ZOTU2194
    122 ZOTU2809
    122 ZOTU3365
    122 ZOTU3443
    121 ZOTU2130
    121 ZOTU2626
    121 ZOTU2936
    121 ZOTU3003
    121 ZOTU3960
    121 ZOTU4164
    120 ZOTU2100
    120 ZOTU2179
    119 ZOTU2101
    119 ZOTU2127
    119 ZOTU2157
    119 ZOTU3395
    119 ZOTU3779
    119 ZOTU5185
    118 ZOTU2128
    118 ZOTU4069
    118 ZOTU4090
    117 ZOTU2103
    117 ZOTU2106
    117 ZOTU2169
    117 ZOTU3113
    117 ZOTU4870
    116 ZOTU2148
    116 ZOTU2168
    116 ZOTU2245
    116 ZOTU3701
    115 ZOTU2097
    115 ZOTU2132
    115 ZOTU2156
    115 ZOTU2170
    115 ZOTU2185
    115 ZOTU2201
    115 ZOTU2215
    115 ZOTU2272
    115 ZOTU2294
    115 ZOTU2897
    115 ZOTU3044
    115 ZOTU3127
    113 ZOTU2135
    113 ZOTU2216
    113 ZOTU2219
    113 ZOTU2255
    113 ZOTU3222
    113 ZOTU4893
    112 ZOTU2191
    112 ZOTU2203
    112 ZOTU3219
    112 ZOTU4955
    111 ZOTU2147
    111 ZOTU2155
    111 ZOTU2199
    111 ZOTU2206
    111 ZOTU2318
    111 ZOTU4205
    111 ZOTU4450
    111 ZOTU4718
    110 ZOTU2152
    110 ZOTU2176
    110 ZOTU2640
    110 ZOTU2928
    110 ZOTU3992
    110 ZOTU4785
    109 ZOTU2190
    109 ZOTU2248
    109 ZOTU2267
    109 ZOTU2310
    109 ZOTU3199
    109 ZOTU3875
    109 ZOTU4188
    109 ZOTU4400
    108 ZOTU2247
    108 ZOTU2291
    108 ZOTU2304
    108 ZOTU2319
    108 ZOTU2789
    108 ZOTU4393
    107 ZOTU2218
    107 ZOTU2244
    107 ZOTU4583
    106 ZOTU2498
    105 ZOTU2180
    105 ZOTU2224
    105 ZOTU2246
    105 ZOTU2282
    104 ZOTU2262
    104 ZOTU2269
    104 ZOTU2398
    104 ZOTU2757
    104 ZOTU3677
    104 ZOTU4658
    103 ZOTU2274
    103 ZOTU2322
    103 ZOTU2340
    102 ZOTU2253
    102 ZOTU2287
    102 ZOTU2297
    102 ZOTU2320
    102 ZOTU2350
    102 ZOTU3556
    102 ZOTU3790
    102 ZOTU5387
    101 ZOTU2242
    101 ZOTU2258
    101 ZOTU3711
    100 ZOTU2349
    100 ZOTU2352
    100 ZOTU2576
    100 ZOTU2702
    100 ZOTU5358
     99 ZOTU2254
     99 ZOTU2335
     99 ZOTU2351
     99 ZOTU2519
     99 ZOTU3226
     99 ZOTU4498
     99 ZOTU5276
     98 ZOTU2238
     98 ZOTU2309
     98 ZOTU2331
     98 ZOTU2545
     98 ZOTU3903
     98 ZOTU3916
     98 ZOTU3995
     97 ZOTU2266
     97 ZOTU2306
     97 ZOTU2329
     97 ZOTU2435
     97 ZOTU2644
     97 ZOTU2962
     96 ZOTU2354
     96 ZOTU2359
     96 ZOTU2501
     96 ZOTU3846
     96 ZOTU3871
     96 ZOTU3927
     96 ZOTU3987
     96 ZOTU4943
     95 ZOTU2279
     95 ZOTU2300
     95 ZOTU2337
     95 ZOTU2341
     95 ZOTU2434
     95 ZOTU2454
     95 ZOTU4809
     94 ZOTU2261
     94 ZOTU2295
     94 ZOTU3923
     94 ZOTU4570
     94 ZOTU4746
     93 ZOTU2317
     93 ZOTU2365
     93 ZOTU2795
     93 ZOTU3445
     93 ZOTU3456
     93 ZOTU4019
     93 ZOTU4214
     93 ZOTU4587
     93 ZOTU4596
     92 ZOTU2259
     92 ZOTU2321
     92 ZOTU2342
     92 ZOTU2374
     92 ZOTU2378
     92 ZOTU2441
     92 ZOTU2480
     92 ZOTU3060
     92 ZOTU4138
     91 ZOTU2366
     91 ZOTU2412
     91 ZOTU2458
     91 ZOTU3679
     90 ZOTU2311
     90 ZOTU2336
     90 ZOTU2400
     90 ZOTU2410
     90 ZOTU2443
     90 ZOTU2503
     90 ZOTU2671
     89 ZOTU2380
     89 ZOTU2406
     89 ZOTU2505
     89 ZOTU2857
     89 ZOTU3291
     89 ZOTU3957
     88 ZOTU2376
     88 ZOTU2397
     88 ZOTU2411
     88 ZOTU2421
     88 ZOTU2604
     88 ZOTU5005
     87 ZOTU2330
     87 ZOTU2363
     87 ZOTU2386
     87 ZOTU2479
     87 ZOTU2518
     87 ZOTU2715
     87 ZOTU3838
     87 ZOTU4814
     87 ZOTU4866
     86 ZOTU2348
     86 ZOTU2390
     86 ZOTU2403
     86 ZOTU2436
     86 ZOTU2437
     86 ZOTU2553
     86 ZOTU3507
     85 ZOTU2391
     85 ZOTU2426
     85 ZOTU2428
     85 ZOTU2733
     85 ZOTU3965
     85 ZOTU5256
     85 ZOTU5434
     85 ZOTU5514
     84 ZOTU5017
     84 ZOTU5403
     84 ZOTU5429
     83 ZOTU2442
     83 ZOTU2447
     83 ZOTU2451
     83 ZOTU2465
     83 ZOTU2499
     83 ZOTU2570
     83 ZOTU2588
     83 ZOTU4560
     83 ZOTU5407
     82 ZOTU2384
     82 ZOTU2419
     82 ZOTU2467
     82 ZOTU2473
     82 ZOTU2509
     82 ZOTU2711
     82 ZOTU4035
     82 ZOTU4575
     81 ZOTU2466
     81 ZOTU2491
     81 ZOTU2565
     81 ZOTU3133
     81 ZOTU3608
     81 ZOTU5464
     81 ZOTU5482
     80 ZOTU2438
     80 ZOTU2440
     80 ZOTU2450
     80 ZOTU2471
     80 ZOTU2542
     80 ZOTU2549
     80 ZOTU2591
     80 ZOTU3919
     80 ZOTU4270
     80 ZOTU5235
     79 ZOTU2486
     79 ZOTU2521
     79 ZOTU2851
     79 ZOTU3107
     79 ZOTU3673
     79 ZOTU3687
     79 ZOTU5392
     78 ZOTU2409
     78 ZOTU2416
     78 ZOTU2420
     78 ZOTU2427
     78 ZOTU2482
     78 ZOTU2508
     78 ZOTU2574
     78 ZOTU2729
     78 ZOTU3640
     78 ZOTU3918
     78 ZOTU4208
     78 ZOTU5230
     77 ZOTU2446
     77 ZOTU2457
     77 ZOTU2464
     77 ZOTU2510
     77 ZOTU2513
     77 ZOTU2554
     77 ZOTU2618
     77 ZOTU2665
     77 ZOTU3191
     77 ZOTU4124
     76 ZOTU2358
     76 ZOTU3076
     76 ZOTU3358
     76 ZOTU3574
     76 ZOTU3821
     76 ZOTU4451
     76 ZOTU4496
     76 ZOTU5257
     75 ZOTU2544
     75 ZOTU2546
     75 ZOTU2548
     75 ZOTU2559
     75 ZOTU2901
     75 ZOTU2923
     75 ZOTU2949
     75 ZOTU3832
     74 ZOTU2475
     74 ZOTU2560
     74 ZOTU2605
     74 ZOTU2647
     74 ZOTU3223
     74 ZOTU5346
     74 ZOTU5452
     73 ZOTU2488
     73 ZOTU2526
     73 ZOTU2536
     73 ZOTU2572
     73 ZOTU2806
     73 ZOTU3087
     73 ZOTU3101
     73 ZOTU3217
     73 ZOTU3650
     73 ZOTU3671
     73 ZOTU3978
     73 ZOTU4001
     73 ZOTU4027
     73 ZOTU4033
     73 ZOTU4114
     73 ZOTU4954
     72 ZOTU2578
     72 ZOTU2731
     72 ZOTU3110
     72 ZOTU3654
     72 ZOTU3710
     72 ZOTU3738
     72 ZOTU4149
     72 ZOTU4200
     72 ZOTU4414
     71 ZOTU2586
     71 ZOTU2593
     71 ZOTU2614
     71 ZOTU2628
     71 ZOTU2638
     71 ZOTU2719
     71 ZOTU2765
     71 ZOTU2848
     70 ZOTU2612
     70 ZOTU2619
     70 ZOTU2675
     70 ZOTU3038
     70 ZOTU3114
     70 ZOTU3500
     70 ZOTU3610
     69 ZOTU2527
     69 ZOTU2530
     69 ZOTU2538
     69 ZOTU2573
     69 ZOTU2610
     69 ZOTU2682
     69 ZOTU2694
     69 ZOTU2739
     69 ZOTU2751
     69 ZOTU3182
     69 ZOTU3361
     69 ZOTU5331
     68 ZOTU2599
     68 ZOTU2600
     68 ZOTU2623
     68 ZOTU2652
     68 ZOTU2701
     68 ZOTU3794
     68 ZOTU3840
     67 ZOTU2524
     67 ZOTU2609
     67 ZOTU2621
     67 ZOTU2673
     67 ZOTU2697
     67 ZOTU2764
     67 ZOTU2952
     67 ZOTU2975
     67 ZOTU3137
     67 ZOTU3714
     67 ZOTU5035
     66 ZOTU2642
     66 ZOTU2679
     66 ZOTU2728
     66 ZOTU2761
     66 ZOTU2831
     66 ZOTU3254
     65 ZOTU2584
     65 ZOTU2617
     65 ZOTU2662
     65 ZOTU2699
     65 ZOTU2727
     65 ZOTU2775
     65 ZOTU2792
     65 ZOTU2818
     65 ZOTU3061
     65 ZOTU3180
     65 ZOTU3196
     65 ZOTU3618
     65 ZOTU3848
     65 ZOTU3994
     64 ZOTU2595
     64 ZOTU2629
     64 ZOTU2645
     64 ZOTU2655
     64 ZOTU2687
     64 ZOTU2814
     64 ZOTU2854
     64 ZOTU2951
     64 ZOTU2967
     64 ZOTU3034
     64 ZOTU3476
     64 ZOTU3781
     64 ZOTU3934
     64 ZOTU3975
     64 ZOTU4075
     63 ZOTU2552
     63 ZOTU2620
     63 ZOTU2743
     63 ZOTU2770
     63 ZOTU2788
     63 ZOTU2840
     63 ZOTU2847
     63 ZOTU3791
     63 ZOTU3801
     63 ZOTU3879
     62 ZOTU2634
     62 ZOTU2637
     62 ZOTU2691
     62 ZOTU2713
     62 ZOTU2785
     62 ZOTU2839
     62 ZOTU2940
     62 ZOTU3860
     62 ZOTU4084
     62 ZOTU4133
     61 ZOTU2653
     61 ZOTU2717
     61 ZOTU2720
     61 ZOTU2724
     61 ZOTU2781
     61 ZOTU2796
     61 ZOTU2803
     61 ZOTU2804
     61 ZOTU2828
     61 ZOTU2850
     61 ZOTU2913
     61 ZOTU3072
     61 ZOTU3123
     61 ZOTU3167
     61 ZOTU3567
     61 ZOTU3633
     61 ZOTU3792
     61 ZOTU5061
     60 ZOTU2639
     60 ZOTU2661
     60 ZOTU2723
     60 ZOTU2742
     60 ZOTU2749
     60 ZOTU2820
     60 ZOTU3019
     60 ZOTU3105
     60 ZOTU3360
     60 ZOTU3427
     60 ZOTU4003
     60 ZOTU4094
     60 ZOTU5381
     59 ZOTU2680
     59 ZOTU2684
     59 ZOTU2798
     59 ZOTU2942
     59 ZOTU3425
     59 ZOTU3591
     59 ZOTU3715
     59 ZOTU3736
     59 ZOTU4113
     59 ZOTU4195
     58 ZOTU2698
     58 ZOTU2735
     58 ZOTU2782
     58 ZOTU2802
     58 ZOTU2836
     58 ZOTU2837
     58 ZOTU2894
     58 ZOTU2898
     58 ZOTU2912
     58 ZOTU2968
     58 ZOTU3116
     58 ZOTU3298
     58 ZOTU3302
     58 ZOTU3437
     58 ZOTU3621
     58 ZOTU4303
     58 ZOTU4342
     57 ZOTU2763
     57 ZOTU2815
     57 ZOTU2929
     57 ZOTU3079
     57 ZOTU4141
     56 ZOTU2755
     56 ZOTU2800
     56 ZOTU2915
     56 ZOTU2931
     56 ZOTU2991
     56 ZOTU3065
     56 ZOTU3091
     56 ZOTU3109
     56 ZOTU3602
     56 ZOTU3642
     56 ZOTU3932
     56 ZOTU4933
     55 ZOTU2816
     55 ZOTU2876
     55 ZOTU2891
     55 ZOTU2941
     55 ZOTU2963
     55 ZOTU2970
     55 ZOTU3006
     55 ZOTU3024
     55 ZOTU3240
     55 ZOTU3243
     55 ZOTU3340
     55 ZOTU3707
     55 ZOTU4029
     55 ZOTU4322
     54 ZOTU2799
     54 ZOTU2812
     54 ZOTU2845
     54 ZOTU2853
     54 ZOTU2882
     54 ZOTU2906
     54 ZOTU3203
     54 ZOTU3494
     54 ZOTU3723
     54 ZOTU3939
     54 ZOTU4009
     54 ZOTU5166
     54 ZOTU5395
     53 ZOTU2745
     53 ZOTU2835
     53 ZOTU2863
     53 ZOTU2887
     53 ZOTU2900
     53 ZOTU2905
     53 ZOTU2916
     53 ZOTU2937
     53 ZOTU3004
     53 ZOTU3048
     53 ZOTU3058
     53 ZOTU3131
     53 ZOTU3267
     53 ZOTU3306
     53 ZOTU3331
     53 ZOTU3396
     53 ZOTU3466
     53 ZOTU3535
     53 ZOTU4105
     52 ZOTU2801
     52 ZOTU2808
     52 ZOTU2872
     52 ZOTU2964
     52 ZOTU3016
     52 ZOTU3018
     52 ZOTU3094
     52 ZOTU3130
     52 ZOTU3165
     52 ZOTU3284
     52 ZOTU3831
     52 ZOTU3937
     51 ZOTU2849
     51 ZOTU2870
     51 ZOTU2917
     51 ZOTU2955
     51 ZOTU2972
     51 ZOTU2977
     51 ZOTU2983
     51 ZOTU3000
     51 ZOTU3017
     51 ZOTU3102
     51 ZOTU3161
     51 ZOTU3702
     50 ZOTU2841
     50 ZOTU2865
     50 ZOTU2926
     50 ZOTU2969
     50 ZOTU3001
     50 ZOTU3002
     50 ZOTU3051
     50 ZOTU3053
     50 ZOTU3095
     50 ZOTU3266
     50 ZOTU3541
     50 ZOTU3774
     50 ZOTU4990
     49 ZOTU2908
     49 ZOTU2918
     49 ZOTU2946
     49 ZOTU2982
     49 ZOTU3077
     49 ZOTU3160
     49 ZOTU3297
     49 ZOTU3334
     49 ZOTU3355
     49 ZOTU3359
     49 ZOTU3559
     49 ZOTU3845
     49 ZOTU3952
     49 ZOTU3961
     49 ZOTU4390
     49 ZOTU4698
     49 ZOTU5406
     48 ZOTU2959
     48 ZOTU2961
     48 ZOTU2976
     48 ZOTU2989
     48 ZOTU2998
     48 ZOTU3042
     48 ZOTU3054
     48 ZOTU3057
     48 ZOTU3118
     48 ZOTU3211
     48 ZOTU3469
     48 ZOTU3506
     48 ZOTU3521
     48 ZOTU3796
     48 ZOTU3906
     48 ZOTU3974
     48 ZOTU4077
     48 ZOTU4608
     47 ZOTU2958
     47 ZOTU2966
     47 ZOTU2990
     47 ZOTU3045
     47 ZOTU3068
     47 ZOTU3074
     47 ZOTU3185
     47 ZOTU3186
     47 ZOTU3344
     47 ZOTU3606
     47 ZOTU3850
     47 ZOTU3898
     47 ZOTU4060
     47 ZOTU4197
     46 ZOTU2996
     46 ZOTU3040
     46 ZOTU3085
     46 ZOTU3104
     46 ZOTU3128
     46 ZOTU3168
     46 ZOTU3268
     46 ZOTU3342
     46 ZOTU3473
     46 ZOTU3632
     46 ZOTU3729
     46 ZOTU3862
     46 ZOTU3971
     46 ZOTU3983
     46 ZOTU4044
     45 ZOTU3043
     45 ZOTU3046
     45 ZOTU3142
     45 ZOTU3144
     45 ZOTU3146
     45 ZOTU3151
     45 ZOTU3153
     45 ZOTU3216
     45 ZOTU3220
     45 ZOTU3221
     45 ZOTU3235
     45 ZOTU3252
     45 ZOTU3283
     45 ZOTU3513
     45 ZOTU3524
     45 ZOTU5226
     44 ZOTU2978
     44 ZOTU3008
     44 ZOTU3011
     44 ZOTU3047
     44 ZOTU3056
     44 ZOTU3124
     44 ZOTU3140
     44 ZOTU3154
     44 ZOTU3195
     44 ZOTU3200
     44 ZOTU3246
     44 ZOTU3319
     44 ZOTU3321
     44 ZOTU3367
     44 ZOTU3398
     44 ZOTU3725
     44 ZOTU3921
     44 ZOTU5442
     43 ZOTU3022
     43 ZOTU3035
     43 ZOTU3093
     43 ZOTU3125
     43 ZOTU3136
     43 ZOTU3301
     43 ZOTU3351
     43 ZOTU3368
     43 ZOTU3369
     43 ZOTU3488
     43 ZOTU3599
     43 ZOTU3734
     43 ZOTU3855
     43 ZOTU4528
     43 ZOTU4568
     42 ZOTU3026
     42 ZOTU3031
     42 ZOTU3037
     42 ZOTU3052
     42 ZOTU3078
     42 ZOTU3150
     42 ZOTU3164
     42 ZOTU3202
     42 ZOTU3250
     42 ZOTU3287
     42 ZOTU3322
     42 ZOTU3387
     42 ZOTU3415
     42 ZOTU3601
     42 ZOTU3747
     42 ZOTU3771
     42 ZOTU3827
     42 ZOTU4191
     42 ZOTU4544
     42 ZOTU4661
     42 ZOTU4820
     42 ZOTU4856
     42 ZOTU5390
     41 ZOTU2988
     41 ZOTU3106
     41 ZOTU3132
     41 ZOTU3149
     41 ZOTU3159
     41 ZOTU3172
     41 ZOTU3178
     41 ZOTU3204
     41 ZOTU3229
     41 ZOTU3230
     41 ZOTU3257
     41 ZOTU3341
     41 ZOTU3357
     41 ZOTU3403
     41 ZOTU3533
     41 ZOTU3656
     41 ZOTU4061
     41 ZOTU4371
     40 ZOTU3073
     40 ZOTU3111
     40 ZOTU3148
     40 ZOTU3155
     40 ZOTU3173
     40 ZOTU3210
     40 ZOTU3251
     40 ZOTU3289
     40 ZOTU3292
     40 ZOTU3311
     40 ZOTU3313
     40 ZOTU3324
     40 ZOTU3350
     40 ZOTU3540
     40 ZOTU3596
     40 ZOTU3690
     40 ZOTU3777
     40 ZOTU3947
     40 ZOTU4024
     40 ZOTU4143
     40 ZOTU4172
     40 ZOTU4329
     40 ZOTU4992
     40 ZOTU5440
     39 ZOTU3147
     39 ZOTU3170
     39 ZOTU3215
     39 ZOTU3275
     39 ZOTU3286
     39 ZOTU3309
     39 ZOTU3310
     39 ZOTU3371
     39 ZOTU3457
     39 ZOTU3565
     39 ZOTU3629
     39 ZOTU3836
     39 ZOTU3980
     39 ZOTU4249
     39 ZOTU4339
     39 ZOTU4386
     38 ZOTU3174
     38 ZOTU3175
     38 ZOTU3208
     38 ZOTU3253
     38 ZOTU3256
     38 ZOTU3270
     38 ZOTU3293
     38 ZOTU3320
     38 ZOTU3412
     38 ZOTU3588
     38 ZOTU3624
     38 ZOTU3672
     38 ZOTU3691
     38 ZOTU3799
     38 ZOTU3847
     38 ZOTU3972
     38 ZOTU4021
     38 ZOTU4059
     38 ZOTU4996
     38 ZOTU5027
     38 ZOTU5135
     37 ZOTU3207
     37 ZOTU3224
     37 ZOTU3244
     37 ZOTU3245
     37 ZOTU3269
     37 ZOTU3281
     37 ZOTU3305
     37 ZOTU3373
     37 ZOTU3417
     37 ZOTU3515
     37 ZOTU3519
     37 ZOTU3530
     37 ZOTU3536
     37 ZOTU3576
     37 ZOTU3578
     37 ZOTU3605
     37 ZOTU3795
     37 ZOTU3823
     37 ZOTU4314
     37 ZOTU4337
     37 ZOTU4378
     37 ZOTU4399
     37 ZOTU4519
     36 ZOTU3138
     36 ZOTU3187
     36 ZOTU3209
     36 ZOTU3238
     36 ZOTU3363
     36 ZOTU3388
     36 ZOTU3401
     36 ZOTU3402
     36 ZOTU3423
     36 ZOTU3485
     36 ZOTU3589
     36 ZOTU3658
     36 ZOTU3740
     36 ZOTU3780
     36 ZOTU3785
     36 ZOTU3811
     36 ZOTU3843
     36 ZOTU3933
     36 ZOTU4097
     36 ZOTU4132
     36 ZOTU4285
     36 ZOTU4331
     36 ZOTU4545
     36 ZOTU4905
     36 ZOTU5088
     35 ZOTU3139
     35 ZOTU3271
     35 ZOTU3282
     35 ZOTU3339
     35 ZOTU3347
     35 ZOTU3354
     35 ZOTU3376
     35 ZOTU3385
     35 ZOTU3391
     35 ZOTU3393
     35 ZOTU3404
     35 ZOTU3433
     35 ZOTU3438
     35 ZOTU3471
     35 ZOTU3472
     35 ZOTU3498
     35 ZOTU3511
     35 ZOTU3539
     35 ZOTU3543
     35 ZOTU3550
     35 ZOTU3649
     35 ZOTU3917
     35 ZOTU3924
     35 ZOTU3945
     35 ZOTU4011
     35 ZOTU4032
     35 ZOTU4072
     35 ZOTU4103
     35 ZOTU4158
     35 ZOTU4767
     35 ZOTU4906
     35 ZOTU5052
     35 ZOTU5072
     35 ZOTU5367
     34 ZOTU3228
     34 ZOTU3326
     34 ZOTU3327
     34 ZOTU3346
     34 ZOTU3397
     34 ZOTU3413
     34 ZOTU3422
     34 ZOTU3431
     34 ZOTU3479
     34 ZOTU3489
     34 ZOTU3505
     34 ZOTU3531
     34 ZOTU3547
     34 ZOTU3558
     34 ZOTU3600
     34 ZOTU3645
     34 ZOTU3789
     34 ZOTU3819
     34 ZOTU3822
     34 ZOTU3830
     34 ZOTU3925
     34 ZOTU3942
     34 ZOTU3973
     34 ZOTU4089
     34 ZOTU4288
     34 ZOTU4563
     34 ZOTU4759
     34 ZOTU4876
     34 ZOTU5026
     34 ZOTU5248
     33 ZOTU3236
     33 ZOTU3296
     33 ZOTU3375
     33 ZOTU3381
     33 ZOTU3486
     33 ZOTU3493
     33 ZOTU3546
     33 ZOTU3551
     33 ZOTU3557
     33 ZOTU3575
     33 ZOTU3614
     33 ZOTU3647
     33 ZOTU3680
     33 ZOTU3752
     33 ZOTU3782
     33 ZOTU3979
     33 ZOTU4046
     33 ZOTU4271
     33 ZOTU4604
     33 ZOTU5132
     33 ZOTU5385
     32 ZOTU3312
     32 ZOTU3314
     32 ZOTU3366
     32 ZOTU3400
     32 ZOTU3408
     32 ZOTU3409
     32 ZOTU3416
     32 ZOTU3450
     32 ZOTU3492
     32 ZOTU3517
     32 ZOTU3518
     32 ZOTU3525
     32 ZOTU3615
     32 ZOTU3643
     32 ZOTU3648
     32 ZOTU3720
     32 ZOTU3788
     32 ZOTU3852
     32 ZOTU3954
     32 ZOTU4352
     32 ZOTU4479
     32 ZOTU4895
     32 ZOTU4994
     32 ZOTU5137
     32 ZOTU5240
     32 ZOTU5451
     31 ZOTU3382
     31 ZOTU3411
     31 ZOTU3418
     31 ZOTU3434
     31 ZOTU3435
     31 ZOTU3441
     31 ZOTU3529
     31 ZOTU3542
     31 ZOTU3560
     31 ZOTU3590
     31 ZOTU3607
     31 ZOTU3611
     31 ZOTU3616
     31 ZOTU3626
     31 ZOTU3638
     31 ZOTU3678
     31 ZOTU3703
     31 ZOTU3727
     31 ZOTU3733
     31 ZOTU3786
     31 ZOTU3967
     31 ZOTU4013
     31 ZOTU4043
     31 ZOTU4328
     31 ZOTU4373
     31 ZOTU4421
     31 ZOTU4878
     31 ZOTU4940
     31 ZOTU5020
     31 ZOTU5215
     30 ZOTU3329
     30 ZOTU3442
     30 ZOTU3459
     30 ZOTU3549
     30 ZOTU3568
     30 ZOTU3670
     30 ZOTU3694
     30 ZOTU3709
     30 ZOTU3724
     30 ZOTU3737
     30 ZOTU3759
     30 ZOTU3769
     30 ZOTU3834
     30 ZOTU3844
     30 ZOTU3885
     30 ZOTU3900
     30 ZOTU4106
     30 ZOTU4109
     30 ZOTU4168
     30 ZOTU4442
     30 ZOTU4745
     30 ZOTU4799
     30 ZOTU4948
     30 ZOTU5159
     30 ZOTU5260
     30 ZOTU5453
     29 ZOTU3470
     29 ZOTU3490
     29 ZOTU3532
     29 ZOTU3577
     29 ZOTU3619
     29 ZOTU3655
     29 ZOTU3668
     29 ZOTU3674
     29 ZOTU3676
     29 ZOTU3699
     29 ZOTU3719
     29 ZOTU3743
     29 ZOTU3768
     29 ZOTU3787
     29 ZOTU3864
     29 ZOTU3944
     29 ZOTU3946
     29 ZOTU4039
     29 ZOTU4051
     29 ZOTU4145
     29 ZOTU4189
     29 ZOTU4190
     29 ZOTU4219
     29 ZOTU4227
     29 ZOTU4229
     29 ZOTU4298
     29 ZOTU4317
     29 ZOTU4529
     29 ZOTU4531
     29 ZOTU4873
     29 ZOTU4886
     29 ZOTU4966
     29 ZOTU5044
     29 ZOTU5284
     29 ZOTU5490
     28 ZOTU3448
     28 ZOTU3508
     28 ZOTU3544
     28 ZOTU3545
     28 ZOTU3585
     28 ZOTU3587
     28 ZOTU3613
     28 ZOTU3622
     28 ZOTU3634
     28 ZOTU3663
     28 ZOTU3685
     28 ZOTU3688
     28 ZOTU3705
     28 ZOTU3751
     28 ZOTU3798
     28 ZOTU3851
     28 ZOTU3929
     28 ZOTU3988
     28 ZOTU3997
     28 ZOTU4004
     28 ZOTU4028
     28 ZOTU4037
     28 ZOTU4118
     28 ZOTU4139
     28 ZOTU4211
     28 ZOTU4215
     28 ZOTU4918
     28 ZOTU5322
     28 ZOTU5408
     27 ZOTU3580
     27 ZOTU3584
     27 ZOTU3592
     27 ZOTU3612
     27 ZOTU3623
     27 ZOTU3637
     27 ZOTU3641
     27 ZOTU3644
     27 ZOTU3646
     27 ZOTU3652
     27 ZOTU3683
     27 ZOTU3722
     27 ZOTU3748
     27 ZOTU3856
     27 ZOTU3866
     27 ZOTU3867
     27 ZOTU3870
     27 ZOTU3886
     27 ZOTU3902
     27 ZOTU3912
     27 ZOTU3930
     27 ZOTU4055
     27 ZOTU4120
     27 ZOTU4244
     27 ZOTU4392
     27 ZOTU4486
     27 ZOTU4493
     27 ZOTU4497
     27 ZOTU4499
     27 ZOTU4597
     27 ZOTU4616
     27 ZOTU4696
     27 ZOTU4700
     27 ZOTU4703
     27 ZOTU4804
     27 ZOTU5046
     27 ZOTU5097
     26 ZOTU3570
     26 ZOTU3603
     26 ZOTU3639
     26 ZOTU3662
     26 ZOTU3695
     26 ZOTU3696
     26 ZOTU3742
     26 ZOTU3750
     26 ZOTU3754
     26 ZOTU3756
     26 ZOTU3765
     26 ZOTU3766
     26 ZOTU3770
     26 ZOTU3776
     26 ZOTU3797
     26 ZOTU3803
     26 ZOTU3833
     26 ZOTU3861
     26 ZOTU3863
     26 ZOTU3872
     26 ZOTU3882
     26 ZOTU3890
     26 ZOTU3931
     26 ZOTU4074
     26 ZOTU4166
     26 ZOTU4184
     26 ZOTU4203
     26 ZOTU4430
     26 ZOTU4435
     26 ZOTU4571
     26 ZOTU4617
     26 ZOTU4664
     26 ZOTU4680
     26 ZOTU5255
     26 ZOTU5480
     25 ZOTU3538
     25 ZOTU3569
     25 ZOTU3586
     25 ZOTU3681
     25 ZOTU3682
     25 ZOTU3718
     25 ZOTU3721
     25 ZOTU3758
     25 ZOTU3763
     25 ZOTU3767
     25 ZOTU3775
     25 ZOTU3814
     25 ZOTU3853
     25 ZOTU3868
     25 ZOTU3876
     25 ZOTU3881
     25 ZOTU3883
     25 ZOTU3887
     25 ZOTU3892
     25 ZOTU3896
     25 ZOTU3905
     25 ZOTU3914
     25 ZOTU3928
     25 ZOTU3953
     25 ZOTU3993
     25 ZOTU4022
     25 ZOTU4036
     25 ZOTU4049
     25 ZOTU4092
     25 ZOTU4100
     25 ZOTU4163
     25 ZOTU4196
     25 ZOTU4264
     25 ZOTU4312
     25 ZOTU4475
     25 ZOTU5078
     25 ZOTU5148
     25 ZOTU5427
     25 ZOTU5430
     25 ZOTU5470
     24 ZOTU3667
     24 ZOTU3684
     24 ZOTU3697
     24 ZOTU3757
     24 ZOTU3817
     24 ZOTU3829
     24 ZOTU3839
     24 ZOTU3865
     24 ZOTU3943
     24 ZOTU3982
     24 ZOTU4023
     24 ZOTU4057
     24 ZOTU4080
     24 ZOTU4087
     24 ZOTU4192
     24 ZOTU4204
     24 ZOTU4220
     24 ZOTU4259
     24 ZOTU4354
     24 ZOTU4424
     24 ZOTU4431
     24 ZOTU4439
     24 ZOTU4470
     24 ZOTU4503
     24 ZOTU4530
     24 ZOTU4603
     24 ZOTU4653
     24 ZOTU4693
     24 ZOTU4910
     24 ZOTU5111
     24 ZOTU5157
     24 ZOTU5164
     24 ZOTU5418
     23 ZOTU3692
     23 ZOTU3708
     23 ZOTU3783
     23 ZOTU3784
     23 ZOTU3804
     23 ZOTU3835
     23 ZOTU3880
     23 ZOTU3911
     23 ZOTU3920
     23 ZOTU3949
     23 ZOTU3970
     23 ZOTU3977
     23 ZOTU4002
     23 ZOTU4073
     23 ZOTU4095
     23 ZOTU4101
     23 ZOTU4128
     23 ZOTU4151
     23 ZOTU4167
     23 ZOTU4175
     23 ZOTU4185
     23 ZOTU4226
     23 ZOTU4237
     23 ZOTU4266
     23 ZOTU4318
     23 ZOTU4356
     23 ZOTU4452
     23 ZOTU4591
     23 ZOTU4720
     23 ZOTU4733
     23 ZOTU4756
     23 ZOTU4805
     23 ZOTU4857
     23 ZOTU4890
     23 ZOTU4917
     23 ZOTU5031
     23 ZOTU5049
     23 ZOTU5168
     23 ZOTU5213
     23 ZOTU5222
     23 ZOTU5433
     23 ZOTU5441
     23 ZOTU5446
     22 ZOTU3761
     22 ZOTU3842
     22 ZOTU3869
     22 ZOTU3899
     22 ZOTU3901
     22 ZOTU3904
     22 ZOTU3950
     22 ZOTU3951
     22 ZOTU3966
     22 ZOTU3989
     22 ZOTU4018
     22 ZOTU4031
     22 ZOTU4040
     22 ZOTU4052
     22 ZOTU4070
     22 ZOTU4076
     22 ZOTU4078
     22 ZOTU4082
     22 ZOTU4104
     22 ZOTU4110
     22 ZOTU4125
     22 ZOTU4171
     22 ZOTU4194
     22 ZOTU4231
     22 ZOTU4233
     22 ZOTU4242
     22 ZOTU4252
     22 ZOTU4280
     22 ZOTU4309
     22 ZOTU4323
     22 ZOTU4333
     22 ZOTU4437
     22 ZOTU4448
     22 ZOTU4491
     22 ZOTU4592
     22 ZOTU4655
     22 ZOTU4665
     22 ZOTU4681
     22 ZOTU4723
     22 ZOTU4784
     22 ZOTU4913
     22 ZOTU5021
     22 ZOTU5202
     22 ZOTU5249
     22 ZOTU5314
     22 ZOTU5389
     22 ZOTU5435
     22 ZOTU5488
     21 ZOTU3808
     21 ZOTU3962
     21 ZOTU4015
     21 ZOTU4062
     21 ZOTU4112
     21 ZOTU4173
     21 ZOTU4179
     21 ZOTU4263
     21 ZOTU4310
     21 ZOTU4319
     21 ZOTU4334
     21 ZOTU4368
     21 ZOTU4369
     21 ZOTU4377
     21 ZOTU4413
     21 ZOTU4464
     21 ZOTU4481
     21 ZOTU4488
     21 ZOTU4599
     21 ZOTU4620
     21 ZOTU4646
     21 ZOTU4647
     21 ZOTU4671
     21 ZOTU4719
     21 ZOTU4751
     21 ZOTU4755
     21 ZOTU4780
     21 ZOTU4823
     21 ZOTU4867
     21 ZOTU4885
     21 ZOTU5125
     21 ZOTU5449
     20 ZOTU3809
     20 ZOTU3893
     20 ZOTU3910
     20 ZOTU4006
     20 ZOTU4038
     20 ZOTU4045
     20 ZOTU4067
     20 ZOTU4071
     20 ZOTU4079
     20 ZOTU4130
     20 ZOTU4147
     20 ZOTU4160
     20 ZOTU4170
     20 ZOTU4198
     20 ZOTU4201
     20 ZOTU4202
     20 ZOTU4209
     20 ZOTU4212
     20 ZOTU4306
     20 ZOTU4321
     20 ZOTU4463
     20 ZOTU4540
     20 ZOTU4550
     20 ZOTU4579
     20 ZOTU4586
     20 ZOTU4593
     20 ZOTU4642
     20 ZOTU4670
     20 ZOTU4730
     20 ZOTU4731
     20 ZOTU4783
     20 ZOTU4993
     20 ZOTU5219
     20 ZOTU5271
     20 ZOTU5378
     19 ZOTU3915
     19 ZOTU3986
     19 ZOTU3998
     19 ZOTU4065
     19 ZOTU4066
     19 ZOTU4081
     19 ZOTU4098
     19 ZOTU4159
     19 ZOTU4278
     19 ZOTU4292
     19 ZOTU4297
     19 ZOTU4299
     19 ZOTU4308
     19 ZOTU4313
     19 ZOTU4332
     19 ZOTU4355
     19 ZOTU4364
     19 ZOTU4388
     19 ZOTU4417
     19 ZOTU4426
     19 ZOTU4483
     19 ZOTU4485
     19 ZOTU4508
     19 ZOTU4512
     19 ZOTU4542
     19 ZOTU4585
     19 ZOTU4590
     19 ZOTU4632
     19 ZOTU4638
     19 ZOTU4649
     19 ZOTU4689
     19 ZOTU4691
     19 ZOTU4821
     19 ZOTU4833
     19 ZOTU4850
     19 ZOTU4965
     19 ZOTU4975
     19 ZOTU5001
     19 ZOTU5075
     19 ZOTU5217
     19 ZOTU5267
     19 ZOTU5426
     18 ZOTU3964
     18 ZOTU4047
     18 ZOTU4121
     18 ZOTU4127
     18 ZOTU4131
     18 ZOTU4136
     18 ZOTU4148
     18 ZOTU4176
     18 ZOTU4193
     18 ZOTU4217
     18 ZOTU4218
     18 ZOTU4222
     18 ZOTU4236
     18 ZOTU4245
     18 ZOTU4269
     18 ZOTU4274
     18 ZOTU4281
     18 ZOTU4289
     18 ZOTU4290
     18 ZOTU4346
     18 ZOTU4363
     18 ZOTU4402
     18 ZOTU4407
     18 ZOTU4411
     18 ZOTU4440
     18 ZOTU4443
     18 ZOTU4457
     18 ZOTU4532
     18 ZOTU4554
     18 ZOTU4610
     18 ZOTU4619
     18 ZOTU4626
     18 ZOTU4702
     18 ZOTU4725
     18 ZOTU4737
     18 ZOTU4758
     18 ZOTU4776
     18 ZOTU4794
     18 ZOTU4824
     18 ZOTU4869
     18 ZOTU4956
     18 ZOTU4957
     18 ZOTU4983
     18 ZOTU5054
     18 ZOTU5058
     18 ZOTU5110
     18 ZOTU5119
     18 ZOTU5131
     18 ZOTU5180
     18 ZOTU5355
     18 ZOTU5382
     18 ZOTU5421
     18 ZOTU5465
     18 ZOTU5502
     17 ZOTU4225
     17 ZOTU4258
     17 ZOTU4265
     17 ZOTU4267
     17 ZOTU4276
     17 ZOTU4336
     17 ZOTU4340
     17 ZOTU4348
     17 ZOTU4351
     17 ZOTU4362
     17 ZOTU4380
     17 ZOTU4398
     17 ZOTU4410
     17 ZOTU4434
     17 ZOTU4445
     17 ZOTU4453
     17 ZOTU4456
     17 ZOTU4460
     17 ZOTU4469
     17 ZOTU4473
     17 ZOTU4500
     17 ZOTU4513
     17 ZOTU4517
     17 ZOTU4524
     17 ZOTU4526
     17 ZOTU4537
     17 ZOTU4547
     17 ZOTU4576
     17 ZOTU4581
     17 ZOTU4623
     17 ZOTU4625
     17 ZOTU4628
     17 ZOTU4644
     17 ZOTU4673
     17 ZOTU4688
     17 ZOTU4713
     17 ZOTU4724
     17 ZOTU4753
     17 ZOTU4754
     17 ZOTU4793
     17 ZOTU4796
     17 ZOTU4807
     17 ZOTU4826
     17 ZOTU4855
     17 ZOTU4859
     17 ZOTU4889
     17 ZOTU4903
     17 ZOTU4926
     17 ZOTU4952
     17 ZOTU4989
     17 ZOTU5067
     17 ZOTU5076
     17 ZOTU5107
     17 ZOTU5193
     17 ZOTU5220
     17 ZOTU5274
     17 ZOTU5413
     17 ZOTU5428
     17 ZOTU5445
     17 ZOTU5485
     17 ZOTU5495
     17 ZOTU5499
     16 ZOTU4256
     16 ZOTU4275
     16 ZOTU4324
     16 ZOTU4327
     16 ZOTU4375
     16 ZOTU4379
     16 ZOTU4389
     16 ZOTU4395
     16 ZOTU4423
     16 ZOTU4501
     16 ZOTU4522
     16 ZOTU4543
     16 ZOTU4595
     16 ZOTU4598
     16 ZOTU4612
     16 ZOTU4660
     16 ZOTU4678
     16 ZOTU4682
     16 ZOTU4711
     16 ZOTU4714
     16 ZOTU4721
     16 ZOTU4727
     16 ZOTU4729
     16 ZOTU4743
     16 ZOTU4744
     16 ZOTU4749
     16 ZOTU4762
     16 ZOTU4770
     16 ZOTU4781
     16 ZOTU4788
     16 ZOTU4797
     16 ZOTU4806
     16 ZOTU4897
     16 ZOTU4915
     16 ZOTU4920
     16 ZOTU4936
     16 ZOTU4941
     16 ZOTU4945
     16 ZOTU4977
     16 ZOTU4998
     16 ZOTU5000
     16 ZOTU5014
     16 ZOTU5050
     16 ZOTU5102
     16 ZOTU5109
     16 ZOTU5189
     16 ZOTU5320
     16 ZOTU5347
     16 ZOTU5364
     16 ZOTU5431
     16 ZOTU5472
     16 ZOTU5501
     15 ZOTU4305
     15 ZOTU4325
     15 ZOTU4360
     15 ZOTU4384
     15 ZOTU4409
     15 ZOTU4412
     15 ZOTU4425
     15 ZOTU4444
     15 ZOTU4461
     15 ZOTU4525
     15 ZOTU4536
     15 ZOTU4548
     15 ZOTU4549
     15 ZOTU4601
     15 ZOTU4602
     15 ZOTU4609
     15 ZOTU4624
     15 ZOTU4633
     15 ZOTU4641
     15 ZOTU4728
     15 ZOTU4750
     15 ZOTU4761
     15 ZOTU4771
     15 ZOTU4803
     15 ZOTU4811
     15 ZOTU4825
     15 ZOTU4862
     15 ZOTU4872
     15 ZOTU4951
     15 ZOTU4959
     15 ZOTU4972
     15 ZOTU5057
     15 ZOTU5070
     15 ZOTU5081
     15 ZOTU5106
     15 ZOTU5124
     15 ZOTU5138
     15 ZOTU5170
     15 ZOTU5190
     15 ZOTU5203
     15 ZOTU5218
     15 ZOTU5221
     15 ZOTU5228
     15 ZOTU5231
     15 ZOTU5286
     15 ZOTU5310
     15 ZOTU5359
     15 ZOTU5404
     15 ZOTU5439
     14 ZOTU4385
     14 ZOTU4429
     14 ZOTU4490
     14 ZOTU4534
     14 ZOTU4564
     14 ZOTU4565
     14 ZOTU4569
     14 ZOTU4605
     14 ZOTU4648
     14 ZOTU4650
     14 ZOTU4667
     14 ZOTU4668
     14 ZOTU4669
     14 ZOTU4690
     14 ZOTU4697
     14 ZOTU4732
     14 ZOTU4742
     14 ZOTU4763
     14 ZOTU4766
     14 ZOTU4768
     14 ZOTU4779
     14 ZOTU4834
     14 ZOTU4843
     14 ZOTU4846
     14 ZOTU4851
     14 ZOTU4858
     14 ZOTU4864
     14 ZOTU4904
     14 ZOTU4908
     14 ZOTU4927
     14 ZOTU4942
     14 ZOTU4984
     14 ZOTU5060
     14 ZOTU5065
     14 ZOTU5127
     14 ZOTU5133
     14 ZOTU5153
     14 ZOTU5161
     14 ZOTU5179
     14 ZOTU5183
     14 ZOTU5187
     14 ZOTU5198
     14 ZOTU5305
     14 ZOTU5324
     14 ZOTU5371
     14 ZOTU5373
     14 ZOTU5383
     14 ZOTU5384
     14 ZOTU5448
     14 ZOTU5450
     14 ZOTU5471
     14 ZOTU5474
     14 ZOTU5477
     13 ZOTU4495
     13 ZOTU4515
     13 ZOTU4675
     13 ZOTU4685
     13 ZOTU4694
     13 ZOTU4706
     13 ZOTU4738
     13 ZOTU4740
     13 ZOTU4791
     13 ZOTU4795
     13 ZOTU4798
     13 ZOTU4815
     13 ZOTU4831
     13 ZOTU4837
     13 ZOTU4844
     13 ZOTU4854
     13 ZOTU4860
     13 ZOTU4863
     13 ZOTU4880
     13 ZOTU4896
     13 ZOTU4901
     13 ZOTU4919
     13 ZOTU4928
     13 ZOTU4939
     13 ZOTU4947
     13 ZOTU4961
     13 ZOTU4963
     13 ZOTU4969
     13 ZOTU4981
     13 ZOTU4985
     13 ZOTU5053
     13 ZOTU5059
     13 ZOTU5086
     13 ZOTU5098
     13 ZOTU5115
     13 ZOTU5120
     13 ZOTU5123
     13 ZOTU5140
     13 ZOTU5145
     13 ZOTU5155
     13 ZOTU5163
     13 ZOTU5165
     13 ZOTU5210
     13 ZOTU5233
     13 ZOTU5239
     13 ZOTU5283
     13 ZOTU5293
     13 ZOTU5297
     13 ZOTU5311
     13 ZOTU5357
     13 ZOTU5360
     13 ZOTU5377
     13 ZOTU5380
     13 ZOTU5388
     13 ZOTU5414
     13 ZOTU5415
     13 ZOTU5456
     13 ZOTU5459
     13 ZOTU5460
     13 ZOTU5484
     13 ZOTU5489
     13 ZOTU5507
     13 ZOTU5508
     12 ZOTU4657
     12 ZOTU4707
     12 ZOTU4829
     12 ZOTU4835
     12 ZOTU4840
     12 ZOTU4865
     12 ZOTU4868
     12 ZOTU4871
     12 ZOTU4875
     12 ZOTU4902
     12 ZOTU4921
     12 ZOTU4930
     12 ZOTU4946
     12 ZOTU4964
     12 ZOTU4986
     12 ZOTU4988
     12 ZOTU5030
     12 ZOTU5040
     12 ZOTU5071
     12 ZOTU5079
     12 ZOTU5090
     12 ZOTU5094
     12 ZOTU5117
     12 ZOTU5134
     12 ZOTU5150
     12 ZOTU5162
     12 ZOTU5167
     12 ZOTU5177
     12 ZOTU5204
     12 ZOTU5206
     12 ZOTU5207
     12 ZOTU5234
     12 ZOTU5236
     12 ZOTU5237
     12 ZOTU5272
     12 ZOTU5295
     12 ZOTU5301
     12 ZOTU5316
     12 ZOTU5332
     12 ZOTU5333
     12 ZOTU5336
     12 ZOTU5337
     12 ZOTU5348
     12 ZOTU5349
     12 ZOTU5363
     12 ZOTU5365
     12 ZOTU5374
     12 ZOTU5396
     12 ZOTU5423
     12 ZOTU5437
     12 ZOTU5457
     12 ZOTU5467
     12 ZOTU5498
     12 ZOTU5503
     12 ZOTU5506
     12 ZOTU5515
     11 ZOTU4845
     11 ZOTU4874
     11 ZOTU4934
     11 ZOTU4950
     11 ZOTU4973
     11 ZOTU5007
     11 ZOTU5028
     11 ZOTU5045
     11 ZOTU5051
     11 ZOTU5069
     11 ZOTU5080
     11 ZOTU5082
     11 ZOTU5091
     11 ZOTU5099
     11 ZOTU5114
     11 ZOTU5146
     11 ZOTU5151
     11 ZOTU5184
     11 ZOTU5238
     11 ZOTU5241
     11 ZOTU5253
     11 ZOTU5259
     11 ZOTU5262
     11 ZOTU5285
     11 ZOTU5296
     11 ZOTU5299
     11 ZOTU5306
     11 ZOTU5313
     11 ZOTU5341
     11 ZOTU5342
     11 ZOTU5361
     11 ZOTU5362
     11 ZOTU5370
     11 ZOTU5376
     11 ZOTU5393
     11 ZOTU5397
     11 ZOTU5400
     11 ZOTU5409
     11 ZOTU5411
     11 ZOTU5420
     11 ZOTU5463
     11 ZOTU5475
     11 ZOTU5492
     11 ZOTU5494
     10 ZOTU5003
     10 ZOTU5004
     10 ZOTU5013
     10 ZOTU5033
     10 ZOTU5039
     10 ZOTU5047
     10 ZOTU5077
     10 ZOTU5113
     10 ZOTU5136
     10 ZOTU5144
     10 ZOTU5178
     10 ZOTU5242
     10 ZOTU5245
     10 ZOTU5265
     10 ZOTU5273
     10 ZOTU5287
     10 ZOTU5290
     10 ZOTU5298
     10 ZOTU5309
     10 ZOTU5323
     10 ZOTU5335
     10 ZOTU5339
     10 ZOTU5340
     10 ZOTU5356
     10 ZOTU5372
     10 ZOTU5419
     10 ZOTU5438
     10 ZOTU5458
     10 ZOTU5462
     10 ZOTU5468
     10 ZOTU5478
     10 ZOTU5512
      9 ZOTU5278
      9 ZOTU5318
      9 ZOTU5326
      9 ZOTU5329
      9 ZOTU5394
      9 ZOTU5417
      9 ZOTU5425
      9 ZOTU5454
      9 ZOTU5455
      9 ZOTU5461
      9 ZOTU5476
      9 ZOTU5479
      9 ZOTU5491
      9 ZOTU5504
      9 ZOTU5511
      9 ZOTU5513
      9 ZOTU5516
END_E2: 12:16:41 05/04/2023
================================================================================
================================================================================
Step E3
--------------------------------------------------------------------------------
Project: p732 / run230321 / 16S
N(sample): 192
N(sequences): 11451793
--------------------------------------------------------------------------------
USEARCH: usearch v11.0.667_i86linux64
--------------------------------------------------------------------------------
START_E3: 12:53:18 05/04/2023
--------------------------------------------------------------------------------
▶ Chimera Report
................................................................................
 UPARSE break: -3 (default: -3)
 6958 OTUs, 12225 chimeras
 5516 zOTUs, 2830 chimeras
--------------------------------------------------------------------------------
▶ ZOTU Table Report
................................................................................
  Create summary-reports for the (Z)OTU tables > *_Count.summary  
  • Summary for OTU ✔
  • Summary for ZOTU ✔
  • Summary for ZOTU_c99 ✔
  • Summary for ZOTU_c98 ✔
  • Summary for ZOTU_c97 ✔
--------------------------------------------------------------------------------
▶ Distance matrices (for Octave plots)
................................................................................
  Pairwise distances between (Z)OTU sequences.
  • DM for OTU ✔
  • DM for ZOTU ✔
  • DM for ZOTU_c99 ✔
  • DM for ZOTU_c98 ✔
  • DM for ZOTU_c97 ✔
--------------------------------------------------------------------------------
▶ Octave plots
................................................................................
  Octave plots with low-abundance (Z)OTUs and cross-talk information.
  • Octave plot for OTU ✔
  • Octave plot for ZOTU ✔
  • Octave plot for ZOTU_c99 ✔
  • Octave plot for ZOTU_c98 ✔
  • Octave plot for ZOTU_c97 ✔
--------------------------------------------------------------------------------
▶ Approximate Phylogenetic Trees
................................................................................
  Create tree files.
  The trees will be very approximate in both cases.
  ◦ Multiple-Sequence Alignment (MSA)
  MUSCLE v3.8.31 by Robert C. Edgar
   • MSA tree for OTU ✔
   • MSA tree for ZOTU ✔
   • MSA tree for ZOTU_c99 ✔
   • MSA tree for ZOTU_c98 ✔
   • MSA tree for ZOTU_c97 ✔
  ◦ Cluster Trees (CLU)
  usearch v11.0.667_i86linux64
   • CLU tree for OTU ✔
   • CLU tree for ZOTU ✔
   • CLU tree for ZOTU_c99 ✔
   • CLU tree for ZOTU_c98 ✔
   • CLU tree for ZOTU_c97 ✔
--------------------------------------------------------------------------------
▶ Uncross
................................................................................
  Detects and filters cross-talk (sample mis-assignment) in a OTU table using the UNCROSS algorithm.
  • Uncross for OTU ✔
  • Uncross for ZOTU ✔
  • Uncross for ZOTU_c99 ✔
  • Uncross for ZOTU_c98 ✔
  • Uncross for ZOTU_c97 ✔
--------------------------------------------------------------------------------
▶ Back-Mapping Efficiency Summary
................................................................................
N(Amplicons)      = 11,451,793
N(Map-2-OTU)      = 11,167,442 (.975)
N(Map-2-ZOTU)     = 11,214,667 (.979)
N(Map-2-ZOTU_c99) = 11,207,957 (.978)
N(Map-2-ZOTU_c98) = 11,170,765 (.975)
N(Map-2-ZOTU_c97) = 11,040,758 (.964)
--------------------------------------------------------------------------------
▶ Back-Mapping Efficiency per Sample
................................................................................
S001-OTU: N(raw)=187241	N(clean)=174208	N(mapped)=169749	r1=0.907	r2=0.974
S002-OTU: N(raw)=63016	N(clean)=58202	N(mapped)=54949	r1=0.872	r2=0.944
S003-OTU: N(raw)=170462	N(clean)=144807	N(mapped)=139326	r1=0.817	r2=0.962
S004-OTU: N(raw)=32328	N(clean)=29029	N(mapped)=28512	r1=0.882	r2=0.982
S005-OTU: N(raw)=326	N(clean)=265	N(mapped)=257	r1=0.788	r2=0.970
S006-OTU: N(raw)=69376	N(clean)=62806	N(mapped)=61082	r1=0.880	r2=0.973
S007-OTU: N(raw)=52024	N(clean)=46323	N(mapped)=45057	r1=0.866	r2=0.973
S008-OTU: N(raw)=53939	N(clean)=45696	N(mapped)=44438	r1=0.824	r2=0.972
S009-OTU: N(raw)=34797	N(clean)=31893	N(mapped)=30116	r1=0.865	r2=0.944
S010-OTU: N(raw)=87627	N(clean)=78019	N(mapped)=76887	r1=0.877	r2=0.985
S011-OTU: N(raw)=90703	N(clean)=79238	N(mapped)=77849	r1=0.858	r2=0.982
S012-OTU: N(raw)=121648	N(clean)=110792	N(mapped)=109603	r1=0.901	r2=0.989
S013-OTU: N(raw)=77544	N(clean)=71480	N(mapped)=70012	r1=0.903	r2=0.979
S014-OTU: N(raw)=53418	N(clean)=47540	N(mapped)=46325	r1=0.867	r2=0.974
S015-OTU: N(raw)=113875	N(clean)=98664	N(mapped)=93015	r1=0.817	r2=0.943
S016-OTU: N(raw)=63886	N(clean)=58041	N(mapped)=57272	r1=0.896	r2=0.987
S017-OTU: N(raw)=42535	N(clean)=39082	N(mapped)=38814	r1=0.913	r2=0.993
S018-OTU: N(raw)=61806	N(clean)=55720	N(mapped)=53570	r1=0.867	r2=0.961
S019-OTU: N(raw)=43468	N(clean)=39880	N(mapped)=38448	r1=0.885	r2=0.964
S020-OTU: N(raw)=101011	N(clean)=94555	N(mapped)=93816	r1=0.929	r2=0.992
S021-OTU: N(raw)=54557	N(clean)=42283	N(mapped)=39697	r1=0.728	r2=0.939
S022-OTU: N(raw)=34346	N(clean)=29665	N(mapped)=29063	r1=0.846	r2=0.980
S023-OTU: N(raw)=81172	N(clean)=74910	N(mapped)=74286	r1=0.915	r2=0.992
S024-OTU: N(raw)=66933	N(clean)=63457	N(mapped)=60384	r1=0.902	r2=0.952
S025-OTU: N(raw)=209179	N(clean)=189968	N(mapped)=185078	r1=0.885	r2=0.974
S026-OTU: N(raw)=49008	N(clean)=43095	N(mapped)=41437	r1=0.846	r2=0.962
S027-OTU: N(raw)=97647	N(clean)=80020	N(mapped)=79555	r1=0.815	r2=0.994
S028-OTU: N(raw)=56864	N(clean)=52502	N(mapped)=51951	r1=0.914	r2=0.990
S029-OTU: N(raw)=114927	N(clean)=91319	N(mapped)=89176	r1=0.776	r2=0.977
S030-OTU: N(raw)=91084	N(clean)=74228	N(mapped)=71442	r1=0.784	r2=0.962
S031-OTU: N(raw)=69252	N(clean)=63675	N(mapped)=61082	r1=0.882	r2=0.959
S032-OTU: N(raw)=54505	N(clean)=48806	N(mapped)=47891	r1=0.879	r2=0.981
S033-OTU: N(raw)=85547	N(clean)=67894	N(mapped)=67320	r1=0.787	r2=0.992
S034-OTU: N(raw)=93543	N(clean)=84646	N(mapped)=83941	r1=0.897	r2=0.992
S035-OTU: N(raw)=113836	N(clean)=104459	N(mapped)=102195	r1=0.898	r2=0.978
S036-OTU: N(raw)=57547	N(clean)=52152	N(mapped)=51662	r1=0.898	r2=0.991
S037-OTU: N(raw)=123660	N(clean)=110909	N(mapped)=107698	r1=0.871	r2=0.971
S038-OTU: N(raw)=64582	N(clean)=57152	N(mapped)=52785	r1=0.817	r2=0.924
S039-OTU: N(raw)=186849	N(clean)=162934	N(mapped)=160325	r1=0.858	r2=0.984
S040-OTU: N(raw)=96350	N(clean)=87143	N(mapped)=85890	r1=0.891	r2=0.986
S041-OTU: N(raw)=76421	N(clean)=71533	N(mapped)=68900	r1=0.902	r2=0.963
S042-OTU: N(raw)=79196	N(clean)=74082	N(mapped)=72010	r1=0.909	r2=0.972
S043-OTU: N(raw)=56545	N(clean)=50755	N(mapped)=49981	r1=0.884	r2=0.985
S044-OTU: N(raw)=10252	N(clean)=9241	N(mapped)=9110	r1=0.889	r2=0.986
S045-OTU: N(raw)=3994	N(clean)=3285	N(mapped)=3205	r1=0.802	r2=0.976
S046-OTU: N(raw)=415	N(clean)=311	N(mapped)=292	r1=0.704	r2=0.939
S047-OTU: N(raw)=316	N(clean)=234	N(mapped)=223	r1=0.706	r2=0.953
S048-OTU: N(raw)=297	N(clean)=216	N(mapped)=208	r1=0.700	r2=0.963
S049-OTU: N(raw)=17692	N(clean)=15563	N(mapped)=15462	r1=0.874	r2=0.994
S050-OTU: N(raw)=31546	N(clean)=28800	N(mapped)=28153	r1=0.892	r2=0.978
S051-OTU: N(raw)=90161	N(clean)=76724	N(mapped)=76267	r1=0.846	r2=0.994
S052-OTU: N(raw)=4048	N(clean)=2603	N(mapped)=2444	r1=0.604	r2=0.939
S053-OTU: N(raw)=34461	N(clean)=31460	N(mapped)=31335	r1=0.909	r2=0.996
S054-OTU: N(raw)=59723	N(clean)=53901	N(mapped)=53409	r1=0.894	r2=0.991
S055-OTU: N(raw)=52815	N(clean)=47587	N(mapped)=47190	r1=0.893	r2=0.992
S056-OTU: N(raw)=40262	N(clean)=35820	N(mapped)=35673	r1=0.886	r2=0.996
S057-OTU: N(raw)=59053	N(clean)=53753	N(mapped)=53306	r1=0.903	r2=0.992
S058-OTU: N(raw)=81404	N(clean)=72845	N(mapped)=72187	r1=0.887	r2=0.991
S059-OTU: N(raw)=111105	N(clean)=83895	N(mapped)=82200	r1=0.740	r2=0.980
S060-OTU: N(raw)=63043	N(clean)=58143	N(mapped)=57506	r1=0.912	r2=0.989
S061-OTU: N(raw)=29900	N(clean)=25325	N(mapped)=25034	r1=0.837	r2=0.989
S062-OTU: N(raw)=17834	N(clean)=15747	N(mapped)=15666	r1=0.878	r2=0.995
S063-OTU: N(raw)=127701	N(clean)=112203	N(mapped)=111368	r1=0.872	r2=0.993
S064-OTU: N(raw)=48882	N(clean)=45518	N(mapped)=44423	r1=0.909	r2=0.976
S065-OTU: N(raw)=92485	N(clean)=69595	N(mapped)=68761	r1=0.743	r2=0.988
S066-OTU: N(raw)=97634	N(clean)=87176	N(mapped)=86217	r1=0.883	r2=0.989
S067-OTU: N(raw)=48228	N(clean)=43746	N(mapped)=43347	r1=0.899	r2=0.991
S068-OTU: N(raw)=64330	N(clean)=56786	N(mapped)=54639	r1=0.849	r2=0.962
S069-OTU: N(raw)=27109	N(clean)=23825	N(mapped)=23560	r1=0.869	r2=0.989
S070-OTU: N(raw)=79221	N(clean)=70221	N(mapped)=69400	r1=0.876	r2=0.988
S071-OTU: N(raw)=34751	N(clean)=30384	N(mapped)=30160	r1=0.868	r2=0.993
S072-OTU: N(raw)=54889	N(clean)=50003	N(mapped)=49671	r1=0.905	r2=0.993
S073-OTU: N(raw)=108606	N(clean)=97909	N(mapped)=95566	r1=0.880	r2=0.976
S074-OTU: N(raw)=31315	N(clean)=28185	N(mapped)=27532	r1=0.879	r2=0.977
S075-OTU: N(raw)=240819	N(clean)=209706	N(mapped)=204671	r1=0.850	r2=0.976
S076-OTU: N(raw)=69873	N(clean)=65975	N(mapped)=64674	r1=0.926	r2=0.980
S077-OTU: N(raw)=68790	N(clean)=65475	N(mapped)=64548	r1=0.938	r2=0.986
S078-OTU: N(raw)=82340	N(clean)=78256	N(mapped)=76634	r1=0.931	r2=0.979
S079-OTU: N(raw)=61532	N(clean)=56213	N(mapped)=55344	r1=0.899	r2=0.985
S080-OTU: N(raw)=36750	N(clean)=33707	N(mapped)=33170	r1=0.903	r2=0.984
S081-OTU: N(raw)=45692	N(clean)=41323	N(mapped)=41065	r1=0.899	r2=0.994
S082-OTU: N(raw)=73483	N(clean)=67375	N(mapped)=66778	r1=0.909	r2=0.991
S083-OTU: N(raw)=60144	N(clean)=55004	N(mapped)=54589	r1=0.908	r2=0.992
S084-OTU: N(raw)=45094	N(clean)=42618	N(mapped)=42394	r1=0.940	r2=0.995
S085-OTU: N(raw)=160857	N(clean)=132529	N(mapped)=131481	r1=0.817	r2=0.992
S086-OTU: N(raw)=48800	N(clean)=41855	N(mapped)=41493	r1=0.850	r2=0.991
S087-OTU: N(raw)=141242	N(clean)=116542	N(mapped)=115665	r1=0.819	r2=0.992
S088-OTU: N(raw)=88999	N(clean)=79653	N(mapped)=76285	r1=0.857	r2=0.958
S089-OTU: N(raw)=15721	N(clean)=13560	N(mapped)=13432	r1=0.854	r2=0.991
S090-OTU: N(raw)=64657	N(clean)=55748	N(mapped)=53242	r1=0.823	r2=0.955
S091-OTU: N(raw)=69214	N(clean)=61721	N(mapped)=60966	r1=0.881	r2=0.988
S092-OTU: N(raw)=36728	N(clean)=32838	N(mapped)=32312	r1=0.880	r2=0.984
S093-OTU: N(raw)=71379	N(clean)=64212	N(mapped)=63501	r1=0.890	r2=0.989
S094-OTU: N(raw)=92559	N(clean)=81387	N(mapped)=80059	r1=0.865	r2=0.984
S095-OTU: N(raw)=76028	N(clean)=68042	N(mapped)=67025	r1=0.882	r2=0.985
S096-OTU: N(raw)=61636	N(clean)=56380	N(mapped)=55059	r1=0.893	r2=0.977
S097-OTU: N(raw)=105199	N(clean)=99499	N(mapped)=96638	r1=0.919	r2=0.971
S098-OTU: N(raw)=46295	N(clean)=41133	N(mapped)=39798	r1=0.860	r2=0.968
S099-OTU: N(raw)=76120	N(clean)=67402	N(mapped)=65307	r1=0.858	r2=0.969
S100-OTU: N(raw)=73444	N(clean)=65177	N(mapped)=61729	r1=0.840	r2=0.947
S101-OTU: N(raw)=351	N(clean)=298	N(mapped)=276	r1=0.786	r2=0.926
S102-OTU: N(raw)=59795	N(clean)=52528	N(mapped)=51195	r1=0.856	r2=0.975
S103-OTU: N(raw)=65092	N(clean)=56589	N(mapped)=52934	r1=0.813	r2=0.935
S104-OTU: N(raw)=71731	N(clean)=62275	N(mapped)=60348	r1=0.841	r2=0.969
S105-OTU: N(raw)=104239	N(clean)=94074	N(mapped)=91595	r1=0.879	r2=0.974
S106-OTU: N(raw)=71401	N(clean)=64025	N(mapped)=61819	r1=0.866	r2=0.966
S107-OTU: N(raw)=71465	N(clean)=64988	N(mapped)=63575	r1=0.890	r2=0.978
S108-OTU: N(raw)=95685	N(clean)=86828	N(mapped)=84025	r1=0.878	r2=0.968
S109-OTU: N(raw)=90309	N(clean)=77525	N(mapped)=72860	r1=0.807	r2=0.940
S110-OTU: N(raw)=62341	N(clean)=53545	N(mapped)=50194	r1=0.805	r2=0.937
S111-OTU: N(raw)=81106	N(clean)=70450	N(mapped)=66747	r1=0.823	r2=0.947
S112-OTU: N(raw)=67434	N(clean)=58764	N(mapped)=57728	r1=0.856	r2=0.982
S113-OTU: N(raw)=61353	N(clean)=54587	N(mapped)=52735	r1=0.860	r2=0.966
S114-OTU: N(raw)=64185	N(clean)=52129	N(mapped)=50297	r1=0.784	r2=0.965
S115-OTU: N(raw)=58638	N(clean)=51493	N(mapped)=50687	r1=0.864	r2=0.984
S116-OTU: N(raw)=63776	N(clean)=56655	N(mapped)=55109	r1=0.864	r2=0.973
S117-OTU: N(raw)=69398	N(clean)=62334	N(mapped)=59793	r1=0.862	r2=0.959
S118-OTU: N(raw)=74569	N(clean)=67373	N(mapped)=65040	r1=0.872	r2=0.965
S119-OTU: N(raw)=68202	N(clean)=60700	N(mapped)=59433	r1=0.871	r2=0.979
S120-OTU: N(raw)=72441	N(clean)=62971	N(mapped)=60612	r1=0.837	r2=0.963
S121-OTU: N(raw)=69348	N(clean)=63047	N(mapped)=61540	r1=0.887	r2=0.976
S122-OTU: N(raw)=63862	N(clean)=57913	N(mapped)=55795	r1=0.874	r2=0.963
S123-OTU: N(raw)=72308	N(clean)=60913	N(mapped)=59758	r1=0.826	r2=0.981
S124-OTU: N(raw)=66534	N(clean)=58162	N(mapped)=56444	r1=0.848	r2=0.970
S125-OTU: N(raw)=74967	N(clean)=68812	N(mapped)=65173	r1=0.869	r2=0.947
S126-OTU: N(raw)=341	N(clean)=263	N(mapped)=248	r1=0.727	r2=0.943
S127-OTU: N(raw)=76424	N(clean)=69289	N(mapped)=65723	r1=0.860	r2=0.949
S128-OTU: N(raw)=91442	N(clean)=74563	N(mapped)=69713	r1=0.762	r2=0.935
S129-OTU: N(raw)=317	N(clean)=242	N(mapped)=228	r1=0.719	r2=0.942
S130-OTU: N(raw)=72178	N(clean)=62583	N(mapped)=60177	r1=0.834	r2=0.962
S131-OTU: N(raw)=49960	N(clean)=44337	N(mapped)=43096	r1=0.863	r2=0.972
S132-OTU: N(raw)=98622	N(clean)=82585	N(mapped)=78764	r1=0.799	r2=0.954
S133-OTU: N(raw)=98973	N(clean)=78476	N(mapped)=75578	r1=0.764	r2=0.963
S134-OTU: N(raw)=85190	N(clean)=74356	N(mapped)=71469	r1=0.839	r2=0.961
S135-OTU: N(raw)=84838	N(clean)=73547	N(mapped)=69346	r1=0.817	r2=0.943
S136-OTU: N(raw)=84398	N(clean)=74117	N(mapped)=71431	r1=0.846	r2=0.964
S137-OTU: N(raw)=59098	N(clean)=48756	N(mapped)=47391	r1=0.802	r2=0.972
S138-OTU: N(raw)=77456	N(clean)=65873	N(mapped)=63103	r1=0.815	r2=0.958
S139-OTU: N(raw)=56110	N(clean)=49225	N(mapped)=46888	r1=0.836	r2=0.953
S140-OTU: N(raw)=60425	N(clean)=56078	N(mapped)=54683	r1=0.905	r2=0.975
S141-OTU: N(raw)=66917	N(clean)=62095	N(mapped)=60995	r1=0.912	r2=0.982
S142-OTU: N(raw)=290	N(clean)=225	N(mapped)=211	r1=0.728	r2=0.938
S143-OTU: N(raw)=320	N(clean)=235	N(mapped)=223	r1=0.697	r2=0.949
S144-OTU: N(raw)=339	N(clean)=251	N(mapped)=242	r1=0.714	r2=0.964
S145-OTU: N(raw)=91876	N(clean)=85658	N(mapped)=84551	r1=0.920	r2=0.987
S146-OTU: N(raw)=40995	N(clean)=38024	N(mapped)=37927	r1=0.925	r2=0.997
S147-OTU: N(raw)=91667	N(clean)=78893	N(mapped)=77882	r1=0.850	r2=0.987
S148-OTU: N(raw)=71945	N(clean)=63087	N(mapped)=61315	r1=0.852	r2=0.972
S149-OTU: N(raw)=39381	N(clean)=36857	N(mapped)=36746	r1=0.933	r2=0.997
S150-OTU: N(raw)=79946	N(clean)=66640	N(mapped)=64900	r1=0.812	r2=0.974
S151-OTU: N(raw)=85896	N(clean)=76720	N(mapped)=73492	r1=0.856	r2=0.958
S152-OTU: N(raw)=56806	N(clean)=49475	N(mapped)=48469	r1=0.853	r2=0.980
S153-OTU: N(raw)=92876	N(clean)=79960	N(mapped)=77458	r1=0.834	r2=0.969
S154-OTU: N(raw)=89769	N(clean)=79628	N(mapped)=77895	r1=0.868	r2=0.978
S155-OTU: N(raw)=88962	N(clean)=80356	N(mapped)=78924	r1=0.887	r2=0.982
S156-OTU: N(raw)=116019	N(clean)=102880	N(mapped)=100623	r1=0.867	r2=0.978
S157-OTU: N(raw)=97384	N(clean)=85973	N(mapped)=83661	r1=0.859	r2=0.973
S158-OTU: N(raw)=74371	N(clean)=67246	N(mapped)=66244	r1=0.891	r2=0.985
S159-OTU: N(raw)=51466	N(clean)=45948	N(mapped)=45693	r1=0.888	r2=0.994
S160-OTU: N(raw)=71323	N(clean)=62573	N(mapped)=61489	r1=0.862	r2=0.983
S161-OTU: N(raw)=23931	N(clean)=20850	N(mapped)=20713	r1=0.866	r2=0.993
S162-OTU: N(raw)=109391	N(clean)=91104	N(mapped)=87649	r1=0.801	r2=0.962
S163-OTU: N(raw)=43957	N(clean)=39853	N(mapped)=39658	r1=0.902	r2=0.995
S164-OTU: N(raw)=47548	N(clean)=41954	N(mapped)=41133	r1=0.865	r2=0.980
S165-OTU: N(raw)=69228	N(clean)=60565	N(mapped)=59036	r1=0.853	r2=0.975
S166-OTU: N(raw)=79070	N(clean)=71423	N(mapped)=69935	r1=0.884	r2=0.979
S167-OTU: N(raw)=78909	N(clean)=72455	N(mapped)=71198	r1=0.902	r2=0.983
S168-OTU: N(raw)=97809	N(clean)=90153	N(mapped)=88355	r1=0.903	r2=0.980
S169-OTU: N(raw)=110155	N(clean)=102192	N(mapped)=100258	r1=0.910	r2=0.981
S170-OTU: N(raw)=58372	N(clean)=52238	N(mapped)=50152	r1=0.859	r2=0.960
S171-OTU: N(raw)=62057	N(clean)=52539	N(mapped)=51822	r1=0.835	r2=0.986
S172-OTU: N(raw)=66941	N(clean)=59036	N(mapped)=58190	r1=0.869	r2=0.986
S173-OTU: N(raw)=58826	N(clean)=55234	N(mapped)=54228	r1=0.922	r2=0.982
S174-OTU: N(raw)=63031	N(clean)=55601	N(mapped)=53694	r1=0.852	r2=0.966
S175-OTU: N(raw)=34813	N(clean)=32510	N(mapped)=32153	r1=0.924	r2=0.989
S176-OTU: N(raw)=35989	N(clean)=32126	N(mapped)=31591	r1=0.878	r2=0.983
S177-OTU: N(raw)=290	N(clean)=232	N(mapped)=222	r1=0.766	r2=0.957
S178-OTU: N(raw)=57971	N(clean)=51944	N(mapped)=51223	r1=0.884	r2=0.986
S179-OTU: N(raw)=63138	N(clean)=56542	N(mapped)=55642	r1=0.881	r2=0.984
S180-OTU: N(raw)=51976	N(clean)=46014	N(mapped)=45659	r1=0.878	r2=0.992
S181-OTU: N(raw)=112711	N(clean)=91300	N(mapped)=88093	r1=0.782	r2=0.965
S182-OTU: N(raw)=43204	N(clean)=39407	N(mapped)=39240	r1=0.908	r2=0.996
S183-OTU: N(raw)=63683	N(clean)=55471	N(mapped)=54730	r1=0.859	r2=0.987
S184-OTU: N(raw)=86536	N(clean)=76194	N(mapped)=74818	r1=0.865	r2=0.982
S185-OTU: N(raw)=76501	N(clean)=67892	N(mapped)=66288	r1=0.866	r2=0.976
S186-OTU: N(raw)=68061	N(clean)=53390	N(mapped)=51558	r1=0.758	r2=0.966
S187-OTU: N(raw)=67316	N(clean)=59117	N(mapped)=57747	r1=0.858	r2=0.977
S188-OTU: N(raw)=54968	N(clean)=47590	N(mapped)=45457	r1=0.827	r2=0.955
S189-OTU: N(raw)=79238	N(clean)=69879	N(mapped)=67523	r1=0.852	r2=0.966
S190-OTU: N(raw)=1231	N(clean)=671	N(mapped)=638	r1=0.518	r2=0.951
S191-OTU: N(raw)=1282	N(clean)=563	N(mapped)=549	r1=0.428	r2=0.975
S192-OTU: N(raw)=3210	N(clean)=1601	N(mapped)=1581	r1=0.493	r2=0.988
- - -
S001-ZOTU: N(raw)=187241	N(clean)=174208	N(mapped)=168839	r1=0.902	r2=0.969
S002-ZOTU: N(raw)=63016	N(clean)=58202	N(mapped)=56096	r1=0.890	r2=0.964
S003-ZOTU: N(raw)=170462	N(clean)=144807	N(mapped)=139729	r1=0.820	r2=0.965
S004-ZOTU: N(raw)=32328	N(clean)=29029	N(mapped)=28740	r1=0.889	r2=0.990
S005-ZOTU: N(raw)=326	N(clean)=265	N(mapped)=259	r1=0.794	r2=0.977
S006-ZOTU: N(raw)=69376	N(clean)=62806	N(mapped)=61322	r1=0.884	r2=0.976
S007-ZOTU: N(raw)=52024	N(clean)=46323	N(mapped)=45617	r1=0.877	r2=0.985
S008-ZOTU: N(raw)=53939	N(clean)=45696	N(mapped)=44647	r1=0.828	r2=0.977
S009-ZOTU: N(raw)=34797	N(clean)=31893	N(mapped)=30085	r1=0.865	r2=0.943
S010-ZOTU: N(raw)=87627	N(clean)=78019	N(mapped)=77424	r1=0.884	r2=0.992
S011-ZOTU: N(raw)=90703	N(clean)=79238	N(mapped)=78185	r1=0.862	r2=0.987
S012-ZOTU: N(raw)=121648	N(clean)=110792	N(mapped)=109887	r1=0.903	r2=0.992
S013-ZOTU: N(raw)=77544	N(clean)=71480	N(mapped)=70141	r1=0.905	r2=0.981
S014-ZOTU: N(raw)=53418	N(clean)=47540	N(mapped)=46417	r1=0.869	r2=0.976
S015-ZOTU: N(raw)=113875	N(clean)=98664	N(mapped)=93543	r1=0.821	r2=0.948
S016-ZOTU: N(raw)=63886	N(clean)=58041	N(mapped)=57573	r1=0.901	r2=0.992
S017-ZOTU: N(raw)=42535	N(clean)=39082	N(mapped)=38859	r1=0.914	r2=0.994
S018-ZOTU: N(raw)=61806	N(clean)=55720	N(mapped)=53970	r1=0.873	r2=0.969
S019-ZOTU: N(raw)=43468	N(clean)=39880	N(mapped)=37462	r1=0.862	r2=0.939
S020-ZOTU: N(raw)=101011	N(clean)=94555	N(mapped)=93888	r1=0.929	r2=0.993
S021-ZOTU: N(raw)=54557	N(clean)=42283	N(mapped)=39975	r1=0.733	r2=0.945
S022-ZOTU: N(raw)=34346	N(clean)=29665	N(mapped)=29423	r1=0.857	r2=0.992
S023-ZOTU: N(raw)=81172	N(clean)=74910	N(mapped)=74403	r1=0.917	r2=0.993
S024-ZOTU: N(raw)=66933	N(clean)=63457	N(mapped)=60778	r1=0.908	r2=0.958
S025-ZOTU: N(raw)=209179	N(clean)=189968	N(mapped)=184905	r1=0.884	r2=0.973
S026-ZOTU: N(raw)=49008	N(clean)=43095	N(mapped)=41943	r1=0.856	r2=0.973
S027-ZOTU: N(raw)=97647	N(clean)=80020	N(mapped)=79581	r1=0.815	r2=0.995
S028-ZOTU: N(raw)=56864	N(clean)=52502	N(mapped)=52192	r1=0.918	r2=0.994
S029-ZOTU: N(raw)=114927	N(clean)=91319	N(mapped)=88887	r1=0.773	r2=0.973
S030-ZOTU: N(raw)=91084	N(clean)=74228	N(mapped)=72014	r1=0.791	r2=0.970
S031-ZOTU: N(raw)=69252	N(clean)=63675	N(mapped)=61228	r1=0.884	r2=0.962
S032-ZOTU: N(raw)=54505	N(clean)=48806	N(mapped)=47927	r1=0.879	r2=0.982
S033-ZOTU: N(raw)=85547	N(clean)=67894	N(mapped)=67212	r1=0.786	r2=0.990
S034-ZOTU: N(raw)=93543	N(clean)=84646	N(mapped)=83831	r1=0.896	r2=0.990
S035-ZOTU: N(raw)=113836	N(clean)=104459	N(mapped)=102419	r1=0.900	r2=0.980
S036-ZOTU: N(raw)=57547	N(clean)=52152	N(mapped)=51762	r1=0.899	r2=0.993
S037-ZOTU: N(raw)=123660	N(clean)=110909	N(mapped)=107859	r1=0.872	r2=0.972
S038-ZOTU: N(raw)=64582	N(clean)=57152	N(mapped)=53657	r1=0.831	r2=0.939
S039-ZOTU: N(raw)=186849	N(clean)=162934	N(mapped)=161312	r1=0.863	r2=0.990
S040-ZOTU: N(raw)=96350	N(clean)=87143	N(mapped)=86559	r1=0.898	r2=0.993
S041-ZOTU: N(raw)=76421	N(clean)=71533	N(mapped)=69011	r1=0.903	r2=0.965
S042-ZOTU: N(raw)=79196	N(clean)=74082	N(mapped)=72122	r1=0.911	r2=0.974
S043-ZOTU: N(raw)=56545	N(clean)=50755	N(mapped)=50358	r1=0.891	r2=0.992
S044-ZOTU: N(raw)=10252	N(clean)=9241	N(mapped)=9193	r1=0.897	r2=0.995
S045-ZOTU: N(raw)=3994	N(clean)=3285	N(mapped)=3228	r1=0.808	r2=0.983
S046-ZOTU: N(raw)=415	N(clean)=311	N(mapped)=293	r1=0.706	r2=0.942
S047-ZOTU: N(raw)=316	N(clean)=234	N(mapped)=221	r1=0.699	r2=0.944
S048-ZOTU: N(raw)=297	N(clean)=216	N(mapped)=210	r1=0.707	r2=0.972
S049-ZOTU: N(raw)=17692	N(clean)=15563	N(mapped)=15510	r1=0.877	r2=0.997
S050-ZOTU: N(raw)=31546	N(clean)=28800	N(mapped)=28476	r1=0.903	r2=0.989
S051-ZOTU: N(raw)=90161	N(clean)=76724	N(mapped)=76399	r1=0.847	r2=0.996
S052-ZOTU: N(raw)=4048	N(clean)=2603	N(mapped)=2564	r1=0.633	r2=0.985
S053-ZOTU: N(raw)=34461	N(clean)=31460	N(mapped)=31386	r1=0.911	r2=0.998
S054-ZOTU: N(raw)=59723	N(clean)=53901	N(mapped)=53517	r1=0.896	r2=0.993
S055-ZOTU: N(raw)=52815	N(clean)=47587	N(mapped)=47324	r1=0.896	r2=0.994
S056-ZOTU: N(raw)=40262	N(clean)=35820	N(mapped)=35708	r1=0.887	r2=0.997
S057-ZOTU: N(raw)=59053	N(clean)=53753	N(mapped)=53326	r1=0.903	r2=0.992
S058-ZOTU: N(raw)=81404	N(clean)=72845	N(mapped)=72520	r1=0.891	r2=0.996
S059-ZOTU: N(raw)=111105	N(clean)=83895	N(mapped)=82426	r1=0.742	r2=0.982
S060-ZOTU: N(raw)=63043	N(clean)=58143	N(mapped)=57770	r1=0.916	r2=0.994
S061-ZOTU: N(raw)=29900	N(clean)=25325	N(mapped)=25175	r1=0.842	r2=0.994
S062-ZOTU: N(raw)=17834	N(clean)=15747	N(mapped)=15667	r1=0.878	r2=0.995
S063-ZOTU: N(raw)=127701	N(clean)=112203	N(mapped)=111547	r1=0.874	r2=0.994
S064-ZOTU: N(raw)=48882	N(clean)=45518	N(mapped)=45215	r1=0.925	r2=0.993
S065-ZOTU: N(raw)=92485	N(clean)=69595	N(mapped)=68804	r1=0.744	r2=0.989
S066-ZOTU: N(raw)=97634	N(clean)=87176	N(mapped)=86389	r1=0.885	r2=0.991
S067-ZOTU: N(raw)=48228	N(clean)=43746	N(mapped)=43626	r1=0.905	r2=0.997
S068-ZOTU: N(raw)=64330	N(clean)=56786	N(mapped)=55458	r1=0.862	r2=0.977
S069-ZOTU: N(raw)=27109	N(clean)=23825	N(mapped)=23687	r1=0.874	r2=0.994
S070-ZOTU: N(raw)=79221	N(clean)=70221	N(mapped)=69426	r1=0.876	r2=0.989
S071-ZOTU: N(raw)=34751	N(clean)=30384	N(mapped)=30144	r1=0.867	r2=0.992
S072-ZOTU: N(raw)=54889	N(clean)=50003	N(mapped)=49681	r1=0.905	r2=0.994
S073-ZOTU: N(raw)=108606	N(clean)=97909	N(mapped)=95684	r1=0.881	r2=0.977
S074-ZOTU: N(raw)=31315	N(clean)=28185	N(mapped)=27573	r1=0.881	r2=0.978
S075-ZOTU: N(raw)=240819	N(clean)=209706	N(mapped)=204959	r1=0.851	r2=0.977
S076-ZOTU: N(raw)=69873	N(clean)=65975	N(mapped)=64757	r1=0.927	r2=0.982
S077-ZOTU: N(raw)=68790	N(clean)=65475	N(mapped)=64665	r1=0.940	r2=0.988
S078-ZOTU: N(raw)=82340	N(clean)=78256	N(mapped)=76757	r1=0.932	r2=0.981
S079-ZOTU: N(raw)=61532	N(clean)=56213	N(mapped)=55384	r1=0.900	r2=0.985
S080-ZOTU: N(raw)=36750	N(clean)=33707	N(mapped)=33219	r1=0.904	r2=0.986
S081-ZOTU: N(raw)=45692	N(clean)=41323	N(mapped)=41040	r1=0.898	r2=0.993
S082-ZOTU: N(raw)=73483	N(clean)=67375	N(mapped)=66905	r1=0.910	r2=0.993
S083-ZOTU: N(raw)=60144	N(clean)=55004	N(mapped)=54723	r1=0.910	r2=0.995
S084-ZOTU: N(raw)=45094	N(clean)=42618	N(mapped)=42438	r1=0.941	r2=0.996
S085-ZOTU: N(raw)=160857	N(clean)=132529	N(mapped)=131547	r1=0.818	r2=0.993
S086-ZOTU: N(raw)=48800	N(clean)=41855	N(mapped)=41521	r1=0.851	r2=0.992
S087-ZOTU: N(raw)=141242	N(clean)=116542	N(mapped)=115714	r1=0.819	r2=0.993
S088-ZOTU: N(raw)=88999	N(clean)=79653	N(mapped)=76446	r1=0.859	r2=0.960
S089-ZOTU: N(raw)=15721	N(clean)=13560	N(mapped)=13483	r1=0.858	r2=0.994
S090-ZOTU: N(raw)=64657	N(clean)=55748	N(mapped)=53325	r1=0.825	r2=0.957
S091-ZOTU: N(raw)=69214	N(clean)=61721	N(mapped)=61097	r1=0.883	r2=0.990
S092-ZOTU: N(raw)=36728	N(clean)=32838	N(mapped)=32390	r1=0.882	r2=0.986
S093-ZOTU: N(raw)=71379	N(clean)=64212	N(mapped)=63625	r1=0.891	r2=0.991
S094-ZOTU: N(raw)=92559	N(clean)=81387	N(mapped)=80369	r1=0.868	r2=0.987
S095-ZOTU: N(raw)=76028	N(clean)=68042	N(mapped)=67169	r1=0.883	r2=0.987
S096-ZOTU: N(raw)=61636	N(clean)=56380	N(mapped)=55160	r1=0.895	r2=0.978
S097-ZOTU: N(raw)=105199	N(clean)=99499	N(mapped)=97309	r1=0.925	r2=0.978
S098-ZOTU: N(raw)=46295	N(clean)=41133	N(mapped)=39859	r1=0.861	r2=0.969
S099-ZOTU: N(raw)=76120	N(clean)=67402	N(mapped)=65535	r1=0.861	r2=0.972
S100-ZOTU: N(raw)=73444	N(clean)=65177	N(mapped)=62355	r1=0.849	r2=0.957
S101-ZOTU: N(raw)=351	N(clean)=298	N(mapped)=282	r1=0.803	r2=0.946
S102-ZOTU: N(raw)=59795	N(clean)=52528	N(mapped)=51331	r1=0.858	r2=0.977
S103-ZOTU: N(raw)=65092	N(clean)=56589	N(mapped)=53662	r1=0.824	r2=0.948
S104-ZOTU: N(raw)=71731	N(clean)=62275	N(mapped)=60638	r1=0.845	r2=0.974
S105-ZOTU: N(raw)=104239	N(clean)=94074	N(mapped)=91861	r1=0.881	r2=0.976
S106-ZOTU: N(raw)=71401	N(clean)=64025	N(mapped)=62271	r1=0.872	r2=0.973
S107-ZOTU: N(raw)=71465	N(clean)=64988	N(mapped)=63671	r1=0.891	r2=0.980
S108-ZOTU: N(raw)=95685	N(clean)=86828	N(mapped)=84327	r1=0.881	r2=0.971
S109-ZOTU: N(raw)=90309	N(clean)=77525	N(mapped)=73590	r1=0.815	r2=0.949
S110-ZOTU: N(raw)=62341	N(clean)=53545	N(mapped)=50679	r1=0.813	r2=0.946
S111-ZOTU: N(raw)=81106	N(clean)=70450	N(mapped)=67017	r1=0.826	r2=0.951
S112-ZOTU: N(raw)=67434	N(clean)=58764	N(mapped)=58124	r1=0.862	r2=0.989
S113-ZOTU: N(raw)=61353	N(clean)=54587	N(mapped)=53134	r1=0.866	r2=0.973
S114-ZOTU: N(raw)=64185	N(clean)=52129	N(mapped)=50983	r1=0.794	r2=0.978
S115-ZOTU: N(raw)=58638	N(clean)=51493	N(mapped)=50725	r1=0.865	r2=0.985
S116-ZOTU: N(raw)=63776	N(clean)=56655	N(mapped)=55467	r1=0.870	r2=0.979
S117-ZOTU: N(raw)=69398	N(clean)=62334	N(mapped)=60239	r1=0.868	r2=0.966
S118-ZOTU: N(raw)=74569	N(clean)=67373	N(mapped)=66003	r1=0.885	r2=0.980
S119-ZOTU: N(raw)=68202	N(clean)=60700	N(mapped)=59453	r1=0.872	r2=0.979
S120-ZOTU: N(raw)=72441	N(clean)=62971	N(mapped)=60684	r1=0.838	r2=0.964
S121-ZOTU: N(raw)=69348	N(clean)=63047	N(mapped)=61686	r1=0.890	r2=0.978
S122-ZOTU: N(raw)=63862	N(clean)=57913	N(mapped)=56093	r1=0.878	r2=0.969
S123-ZOTU: N(raw)=72308	N(clean)=60913	N(mapped)=59767	r1=0.827	r2=0.981
S124-ZOTU: N(raw)=66534	N(clean)=58162	N(mapped)=56507	r1=0.849	r2=0.972
S125-ZOTU: N(raw)=74967	N(clean)=68812	N(mapped)=65754	r1=0.877	r2=0.956
S126-ZOTU: N(raw)=341	N(clean)=263	N(mapped)=248	r1=0.727	r2=0.943
S127-ZOTU: N(raw)=76424	N(clean)=69289	N(mapped)=66809	r1=0.874	r2=0.964
S128-ZOTU: N(raw)=91442	N(clean)=74563	N(mapped)=70426	r1=0.770	r2=0.945
S129-ZOTU: N(raw)=317	N(clean)=242	N(mapped)=230	r1=0.726	r2=0.950
S130-ZOTU: N(raw)=72178	N(clean)=62583	N(mapped)=60721	r1=0.841	r2=0.970
S131-ZOTU: N(raw)=49960	N(clean)=44337	N(mapped)=43400	r1=0.869	r2=0.979
S132-ZOTU: N(raw)=98622	N(clean)=82585	N(mapped)=79796	r1=0.809	r2=0.966
S133-ZOTU: N(raw)=98973	N(clean)=78476	N(mapped)=75872	r1=0.767	r2=0.967
S134-ZOTU: N(raw)=85190	N(clean)=74356	N(mapped)=71651	r1=0.841	r2=0.964
S135-ZOTU: N(raw)=84838	N(clean)=73547	N(mapped)=69612	r1=0.821	r2=0.946
S136-ZOTU: N(raw)=84398	N(clean)=74117	N(mapped)=72106	r1=0.854	r2=0.973
S137-ZOTU: N(raw)=59098	N(clean)=48756	N(mapped)=47501	r1=0.804	r2=0.974
S138-ZOTU: N(raw)=77456	N(clean)=65873	N(mapped)=64051	r1=0.827	r2=0.972
S139-ZOTU: N(raw)=56110	N(clean)=49225	N(mapped)=47517	r1=0.847	r2=0.965
S140-ZOTU: N(raw)=60425	N(clean)=56078	N(mapped)=55306	r1=0.915	r2=0.986
S141-ZOTU: N(raw)=66917	N(clean)=62095	N(mapped)=61695	r1=0.922	r2=0.994
S142-ZOTU: N(raw)=290	N(clean)=225	N(mapped)=214	r1=0.738	r2=0.951
S143-ZOTU: N(raw)=320	N(clean)=235	N(mapped)=227	r1=0.709	r2=0.966
S144-ZOTU: N(raw)=339	N(clean)=251	N(mapped)=243	r1=0.717	r2=0.968
S145-ZOTU: N(raw)=91876	N(clean)=85658	N(mapped)=84937	r1=0.924	r2=0.992
S146-ZOTU: N(raw)=40995	N(clean)=38024	N(mapped)=37920	r1=0.925	r2=0.997
S147-ZOTU: N(raw)=91667	N(clean)=78893	N(mapped)=78066	r1=0.852	r2=0.990
S148-ZOTU: N(raw)=71945	N(clean)=63087	N(mapped)=62127	r1=0.864	r2=0.985
S149-ZOTU: N(raw)=39381	N(clean)=36857	N(mapped)=36766	r1=0.934	r2=0.998
S150-ZOTU: N(raw)=79946	N(clean)=66640	N(mapped)=65039	r1=0.814	r2=0.976
S151-ZOTU: N(raw)=85896	N(clean)=76720	N(mapped)=74585	r1=0.868	r2=0.972
S152-ZOTU: N(raw)=56806	N(clean)=49475	N(mapped)=48799	r1=0.859	r2=0.986
S153-ZOTU: N(raw)=92876	N(clean)=79960	N(mapped)=77493	r1=0.834	r2=0.969
S154-ZOTU: N(raw)=89769	N(clean)=79628	N(mapped)=78376	r1=0.873	r2=0.984
S155-ZOTU: N(raw)=88962	N(clean)=80356	N(mapped)=79047	r1=0.889	r2=0.984
S156-ZOTU: N(raw)=116019	N(clean)=102880	N(mapped)=100852	r1=0.869	r2=0.980
S157-ZOTU: N(raw)=97384	N(clean)=85973	N(mapped)=84076	r1=0.863	r2=0.978
S158-ZOTU: N(raw)=74371	N(clean)=67246	N(mapped)=66415	r1=0.893	r2=0.988
S159-ZOTU: N(raw)=51466	N(clean)=45948	N(mapped)=45753	r1=0.889	r2=0.996
S160-ZOTU: N(raw)=71323	N(clean)=62573	N(mapped)=61948	r1=0.869	r2=0.990
S161-ZOTU: N(raw)=23931	N(clean)=20850	N(mapped)=20809	r1=0.870	r2=0.998
S162-ZOTU: N(raw)=109391	N(clean)=91104	N(mapped)=88040	r1=0.805	r2=0.966
S163-ZOTU: N(raw)=43957	N(clean)=39853	N(mapped)=39687	r1=0.903	r2=0.996
S164-ZOTU: N(raw)=47548	N(clean)=41954	N(mapped)=41402	r1=0.871	r2=0.987
S165-ZOTU: N(raw)=69228	N(clean)=60565	N(mapped)=59444	r1=0.859	r2=0.981
S166-ZOTU: N(raw)=79070	N(clean)=71423	N(mapped)=70496	r1=0.892	r2=0.987
S167-ZOTU: N(raw)=78909	N(clean)=72455	N(mapped)=71210	r1=0.902	r2=0.983
S168-ZOTU: N(raw)=97809	N(clean)=90153	N(mapped)=88413	r1=0.904	r2=0.981
S169-ZOTU: N(raw)=110155	N(clean)=102192	N(mapped)=100417	r1=0.912	r2=0.983
S170-ZOTU: N(raw)=58372	N(clean)=52238	N(mapped)=50436	r1=0.864	r2=0.966
S171-ZOTU: N(raw)=62057	N(clean)=52539	N(mapped)=51840	r1=0.835	r2=0.987
S172-ZOTU: N(raw)=66941	N(clean)=59036	N(mapped)=58237	r1=0.870	r2=0.986
S173-ZOTU: N(raw)=58826	N(clean)=55234	N(mapped)=54393	r1=0.925	r2=0.985
S174-ZOTU: N(raw)=63031	N(clean)=55601	N(mapped)=54523	r1=0.865	r2=0.981
S175-ZOTU: N(raw)=34813	N(clean)=32510	N(mapped)=32388	r1=0.930	r2=0.996
S176-ZOTU: N(raw)=35989	N(clean)=32126	N(mapped)=31721	r1=0.881	r2=0.987
S177-ZOTU: N(raw)=290	N(clean)=232	N(mapped)=223	r1=0.769	r2=0.961
S178-ZOTU: N(raw)=57971	N(clean)=51944	N(mapped)=51353	r1=0.886	r2=0.989
S179-ZOTU: N(raw)=63138	N(clean)=56542	N(mapped)=55969	r1=0.886	r2=0.990
S180-ZOTU: N(raw)=51976	N(clean)=46014	N(mapped)=45737	r1=0.880	r2=0.994
S181-ZOTU: N(raw)=112711	N(clean)=91300	N(mapped)=88301	r1=0.783	r2=0.967
S182-ZOTU: N(raw)=43204	N(clean)=39407	N(mapped)=39238	r1=0.908	r2=0.996
S183-ZOTU: N(raw)=63683	N(clean)=55471	N(mapped)=54772	r1=0.860	r2=0.987
S184-ZOTU: N(raw)=86536	N(clean)=76194	N(mapped)=75210	r1=0.869	r2=0.987
S185-ZOTU: N(raw)=76501	N(clean)=67892	N(mapped)=66546	r1=0.870	r2=0.980
S186-ZOTU: N(raw)=68061	N(clean)=53390	N(mapped)=52417	r1=0.770	r2=0.982
S187-ZOTU: N(raw)=67316	N(clean)=59117	N(mapped)=58139	r1=0.864	r2=0.983
S188-ZOTU: N(raw)=54968	N(clean)=47590	N(mapped)=46831	r1=0.852	r2=0.984
S189-ZOTU: N(raw)=79238	N(clean)=69879	N(mapped)=68001	r1=0.858	r2=0.973
S190-ZOTU: N(raw)=1231	N(clean)=671	N(mapped)=639	r1=0.519	r2=0.952
S191-ZOTU: N(raw)=1282	N(clean)=563	N(mapped)=541	r1=0.422	r2=0.961
S192-ZOTU: N(raw)=3210	N(clean)=1601	N(mapped)=1583	r1=0.493	r2=0.989
- - -
S001-ZOTU_c99: N(raw)=187241	N(clean)=174208	N(mapped)=168729	r1=0.901	r2=0.969
S002-ZOTU_c99: N(raw)=63016	N(clean)=58202	N(mapped)=56038	r1=0.889	r2=0.963
S003-ZOTU_c99: N(raw)=170462	N(clean)=144807	N(mapped)=139557	r1=0.819	r2=0.964
S004-ZOTU_c99: N(raw)=32328	N(clean)=29029	N(mapped)=28727	r1=0.889	r2=0.990
S005-ZOTU_c99: N(raw)=326	N(clean)=265	N(mapped)=258	r1=0.791	r2=0.974
S006-ZOTU_c99: N(raw)=69376	N(clean)=62806	N(mapped)=61253	r1=0.883	r2=0.975
S007-ZOTU_c99: N(raw)=52024	N(clean)=46323	N(mapped)=45580	r1=0.876	r2=0.984
S008-ZOTU_c99: N(raw)=53939	N(clean)=45696	N(mapped)=44574	r1=0.826	r2=0.975
S009-ZOTU_c99: N(raw)=34797	N(clean)=31893	N(mapped)=29989	r1=0.862	r2=0.940
S010-ZOTU_c99: N(raw)=87627	N(clean)=78019	N(mapped)=77390	r1=0.883	r2=0.992
S011-ZOTU_c99: N(raw)=90703	N(clean)=79238	N(mapped)=78165	r1=0.862	r2=0.986
S012-ZOTU_c99: N(raw)=121648	N(clean)=110792	N(mapped)=109833	r1=0.903	r2=0.991
S013-ZOTU_c99: N(raw)=77544	N(clean)=71480	N(mapped)=70111	r1=0.904	r2=0.981
S014-ZOTU_c99: N(raw)=53418	N(clean)=47540	N(mapped)=46356	r1=0.868	r2=0.975
S015-ZOTU_c99: N(raw)=113875	N(clean)=98664	N(mapped)=93422	r1=0.820	r2=0.947
S016-ZOTU_c99: N(raw)=63886	N(clean)=58041	N(mapped)=57561	r1=0.901	r2=0.992
S017-ZOTU_c99: N(raw)=42535	N(clean)=39082	N(mapped)=38848	r1=0.913	r2=0.994
S018-ZOTU_c99: N(raw)=61806	N(clean)=55720	N(mapped)=53945	r1=0.873	r2=0.968
S019-ZOTU_c99: N(raw)=43468	N(clean)=39880	N(mapped)=37426	r1=0.861	r2=0.938
S020-ZOTU_c99: N(raw)=101011	N(clean)=94555	N(mapped)=93854	r1=0.929	r2=0.993
S021-ZOTU_c99: N(raw)=54557	N(clean)=42283	N(mapped)=39929	r1=0.732	r2=0.944
S022-ZOTU_c99: N(raw)=34346	N(clean)=29665	N(mapped)=29417	r1=0.856	r2=0.992
S023-ZOTU_c99: N(raw)=81172	N(clean)=74910	N(mapped)=74381	r1=0.916	r2=0.993
S024-ZOTU_c99: N(raw)=66933	N(clean)=63457	N(mapped)=60748	r1=0.908	r2=0.957
S025-ZOTU_c99: N(raw)=209179	N(clean)=189968	N(mapped)=184820	r1=0.884	r2=0.973
S026-ZOTU_c99: N(raw)=49008	N(clean)=43095	N(mapped)=41910	r1=0.855	r2=0.973
S027-ZOTU_c99: N(raw)=97647	N(clean)=80020	N(mapped)=79571	r1=0.815	r2=0.994
S028-ZOTU_c99: N(raw)=56864	N(clean)=52502	N(mapped)=52175	r1=0.918	r2=0.994
S029-ZOTU_c99: N(raw)=114927	N(clean)=91319	N(mapped)=88852	r1=0.773	r2=0.973
S030-ZOTU_c99: N(raw)=91084	N(clean)=74228	N(mapped)=71978	r1=0.790	r2=0.970
S031-ZOTU_c99: N(raw)=69252	N(clean)=63675	N(mapped)=61192	r1=0.884	r2=0.961
S032-ZOTU_c99: N(raw)=54505	N(clean)=48806	N(mapped)=47907	r1=0.879	r2=0.982
S033-ZOTU_c99: N(raw)=85547	N(clean)=67894	N(mapped)=67190	r1=0.785	r2=0.990
S034-ZOTU_c99: N(raw)=93543	N(clean)=84646	N(mapped)=83802	r1=0.896	r2=0.990
S035-ZOTU_c99: N(raw)=113836	N(clean)=104459	N(mapped)=102381	r1=0.899	r2=0.980
S036-ZOTU_c99: N(raw)=57547	N(clean)=52152	N(mapped)=51736	r1=0.899	r2=0.992
S037-ZOTU_c99: N(raw)=123660	N(clean)=110909	N(mapped)=107762	r1=0.871	r2=0.972
S038-ZOTU_c99: N(raw)=64582	N(clean)=57152	N(mapped)=53603	r1=0.830	r2=0.938
S039-ZOTU_c99: N(raw)=186849	N(clean)=162934	N(mapped)=161218	r1=0.863	r2=0.989
S040-ZOTU_c99: N(raw)=96350	N(clean)=87143	N(mapped)=86551	r1=0.898	r2=0.993
S041-ZOTU_c99: N(raw)=76421	N(clean)=71533	N(mapped)=69004	r1=0.903	r2=0.965
S042-ZOTU_c99: N(raw)=79196	N(clean)=74082	N(mapped)=72113	r1=0.911	r2=0.973
S043-ZOTU_c99: N(raw)=56545	N(clean)=50755	N(mapped)=50356	r1=0.891	r2=0.992
S044-ZOTU_c99: N(raw)=10252	N(clean)=9241	N(mapped)=9187	r1=0.896	r2=0.994
S045-ZOTU_c99: N(raw)=3994	N(clean)=3285	N(mapped)=3227	r1=0.808	r2=0.982
S046-ZOTU_c99: N(raw)=415	N(clean)=311	N(mapped)=293	r1=0.706	r2=0.942
S047-ZOTU_c99: N(raw)=316	N(clean)=234	N(mapped)=221	r1=0.699	r2=0.944
S048-ZOTU_c99: N(raw)=297	N(clean)=216	N(mapped)=209	r1=0.704	r2=0.968
S049-ZOTU_c99: N(raw)=17692	N(clean)=15563	N(mapped)=15504	r1=0.876	r2=0.996
S050-ZOTU_c99: N(raw)=31546	N(clean)=28800	N(mapped)=28463	r1=0.902	r2=0.988
S051-ZOTU_c99: N(raw)=90161	N(clean)=76724	N(mapped)=76374	r1=0.847	r2=0.995
S052-ZOTU_c99: N(raw)=4048	N(clean)=2603	N(mapped)=2559	r1=0.632	r2=0.983
S053-ZOTU_c99: N(raw)=34461	N(clean)=31460	N(mapped)=31363	r1=0.910	r2=0.997
S054-ZOTU_c99: N(raw)=59723	N(clean)=53901	N(mapped)=53413	r1=0.894	r2=0.991
S055-ZOTU_c99: N(raw)=52815	N(clean)=47587	N(mapped)=47312	r1=0.896	r2=0.994
S056-ZOTU_c99: N(raw)=40262	N(clean)=35820	N(mapped)=35706	r1=0.887	r2=0.997
S057-ZOTU_c99: N(raw)=59053	N(clean)=53753	N(mapped)=53312	r1=0.903	r2=0.992
S058-ZOTU_c99: N(raw)=81404	N(clean)=72845	N(mapped)=72501	r1=0.891	r2=0.995
S059-ZOTU_c99: N(raw)=111105	N(clean)=83895	N(mapped)=82390	r1=0.742	r2=0.982
S060-ZOTU_c99: N(raw)=63043	N(clean)=58143	N(mapped)=57752	r1=0.916	r2=0.993
S061-ZOTU_c99: N(raw)=29900	N(clean)=25325	N(mapped)=25148	r1=0.841	r2=0.993
S062-ZOTU_c99: N(raw)=17834	N(clean)=15747	N(mapped)=15662	r1=0.878	r2=0.995
S063-ZOTU_c99: N(raw)=127701	N(clean)=112203	N(mapped)=111523	r1=0.873	r2=0.994
S064-ZOTU_c99: N(raw)=48882	N(clean)=45518	N(mapped)=45158	r1=0.924	r2=0.992
S065-ZOTU_c99: N(raw)=92485	N(clean)=69595	N(mapped)=68789	r1=0.744	r2=0.988
S066-ZOTU_c99: N(raw)=97634	N(clean)=87176	N(mapped)=86370	r1=0.885	r2=0.991
S067-ZOTU_c99: N(raw)=48228	N(clean)=43746	N(mapped)=43623	r1=0.905	r2=0.997
S068-ZOTU_c99: N(raw)=64330	N(clean)=56786	N(mapped)=55434	r1=0.862	r2=0.976
S069-ZOTU_c99: N(raw)=27109	N(clean)=23825	N(mapped)=23679	r1=0.873	r2=0.994
S070-ZOTU_c99: N(raw)=79221	N(clean)=70221	N(mapped)=69410	r1=0.876	r2=0.988
S071-ZOTU_c99: N(raw)=34751	N(clean)=30384	N(mapped)=30137	r1=0.867	r2=0.992
S072-ZOTU_c99: N(raw)=54889	N(clean)=50003	N(mapped)=49666	r1=0.905	r2=0.993
S073-ZOTU_c99: N(raw)=108606	N(clean)=97909	N(mapped)=95657	r1=0.881	r2=0.977
S074-ZOTU_c99: N(raw)=31315	N(clean)=28185	N(mapped)=27564	r1=0.880	r2=0.978
S075-ZOTU_c99: N(raw)=240819	N(clean)=209706	N(mapped)=204903	r1=0.851	r2=0.977
S076-ZOTU_c99: N(raw)=69873	N(clean)=65975	N(mapped)=64748	r1=0.927	r2=0.981
S077-ZOTU_c99: N(raw)=68790	N(clean)=65475	N(mapped)=64651	r1=0.940	r2=0.987
S078-ZOTU_c99: N(raw)=82340	N(clean)=78256	N(mapped)=76732	r1=0.932	r2=0.981
S079-ZOTU_c99: N(raw)=61532	N(clean)=56213	N(mapped)=55373	r1=0.900	r2=0.985
S080-ZOTU_c99: N(raw)=36750	N(clean)=33707	N(mapped)=33214	r1=0.904	r2=0.985
S081-ZOTU_c99: N(raw)=45692	N(clean)=41323	N(mapped)=41038	r1=0.898	r2=0.993
S082-ZOTU_c99: N(raw)=73483	N(clean)=67375	N(mapped)=66898	r1=0.910	r2=0.993
S083-ZOTU_c99: N(raw)=60144	N(clean)=55004	N(mapped)=54719	r1=0.910	r2=0.995
S084-ZOTU_c99: N(raw)=45094	N(clean)=42618	N(mapped)=42433	r1=0.941	r2=0.996
S085-ZOTU_c99: N(raw)=160857	N(clean)=132529	N(mapped)=131533	r1=0.818	r2=0.992
S086-ZOTU_c99: N(raw)=48800	N(clean)=41855	N(mapped)=41515	r1=0.851	r2=0.992
S087-ZOTU_c99: N(raw)=141242	N(clean)=116542	N(mapped)=115703	r1=0.819	r2=0.993
S088-ZOTU_c99: N(raw)=88999	N(clean)=79653	N(mapped)=76414	r1=0.859	r2=0.959
S089-ZOTU_c99: N(raw)=15721	N(clean)=13560	N(mapped)=13480	r1=0.857	r2=0.994
S090-ZOTU_c99: N(raw)=64657	N(clean)=55748	N(mapped)=53307	r1=0.824	r2=0.956
S091-ZOTU_c99: N(raw)=69214	N(clean)=61721	N(mapped)=61086	r1=0.883	r2=0.990
S092-ZOTU_c99: N(raw)=36728	N(clean)=32838	N(mapped)=32387	r1=0.882	r2=0.986
S093-ZOTU_c99: N(raw)=71379	N(clean)=64212	N(mapped)=63621	r1=0.891	r2=0.991
S094-ZOTU_c99: N(raw)=92559	N(clean)=81387	N(mapped)=80355	r1=0.868	r2=0.987
S095-ZOTU_c99: N(raw)=76028	N(clean)=68042	N(mapped)=67157	r1=0.883	r2=0.987
S096-ZOTU_c99: N(raw)=61636	N(clean)=56380	N(mapped)=55145	r1=0.895	r2=0.978
S097-ZOTU_c99: N(raw)=105199	N(clean)=99499	N(mapped)=97169	r1=0.924	r2=0.977
S098-ZOTU_c99: N(raw)=46295	N(clean)=41133	N(mapped)=39847	r1=0.861	r2=0.969
S099-ZOTU_c99: N(raw)=76120	N(clean)=67402	N(mapped)=65494	r1=0.860	r2=0.972
S100-ZOTU_c99: N(raw)=73444	N(clean)=65177	N(mapped)=62278	r1=0.848	r2=0.956
S101-ZOTU_c99: N(raw)=351	N(clean)=298	N(mapped)=281	r1=0.801	r2=0.943
S102-ZOTU_c99: N(raw)=59795	N(clean)=52528	N(mapped)=51309	r1=0.858	r2=0.977
S103-ZOTU_c99: N(raw)=65092	N(clean)=56589	N(mapped)=53594	r1=0.823	r2=0.947
S104-ZOTU_c99: N(raw)=71731	N(clean)=62275	N(mapped)=60600	r1=0.845	r2=0.973
S105-ZOTU_c99: N(raw)=104239	N(clean)=94074	N(mapped)=91811	r1=0.881	r2=0.976
S106-ZOTU_c99: N(raw)=71401	N(clean)=64025	N(mapped)=62226	r1=0.872	r2=0.972
S107-ZOTU_c99: N(raw)=71465	N(clean)=64988	N(mapped)=63669	r1=0.891	r2=0.980
S108-ZOTU_c99: N(raw)=95685	N(clean)=86828	N(mapped)=84244	r1=0.880	r2=0.970
S109-ZOTU_c99: N(raw)=90309	N(clean)=77525	N(mapped)=73353	r1=0.812	r2=0.946
S110-ZOTU_c99: N(raw)=62341	N(clean)=53545	N(mapped)=50486	r1=0.810	r2=0.943
S111-ZOTU_c99: N(raw)=81106	N(clean)=70450	N(mapped)=66935	r1=0.825	r2=0.950
S112-ZOTU_c99: N(raw)=67434	N(clean)=58764	N(mapped)=58116	r1=0.862	r2=0.989
S113-ZOTU_c99: N(raw)=61353	N(clean)=54587	N(mapped)=53124	r1=0.866	r2=0.973
S114-ZOTU_c99: N(raw)=64185	N(clean)=52129	N(mapped)=50864	r1=0.792	r2=0.976
S115-ZOTU_c99: N(raw)=58638	N(clean)=51493	N(mapped)=50681	r1=0.864	r2=0.984
S116-ZOTU_c99: N(raw)=63776	N(clean)=56655	N(mapped)=55327	r1=0.868	r2=0.977
S117-ZOTU_c99: N(raw)=69398	N(clean)=62334	N(mapped)=60164	r1=0.867	r2=0.965
S118-ZOTU_c99: N(raw)=74569	N(clean)=67373	N(mapped)=65964	r1=0.885	r2=0.979
S119-ZOTU_c99: N(raw)=68202	N(clean)=60700	N(mapped)=59420	r1=0.871	r2=0.979
S120-ZOTU_c99: N(raw)=72441	N(clean)=62971	N(mapped)=60618	r1=0.837	r2=0.963
S121-ZOTU_c99: N(raw)=69348	N(clean)=63047	N(mapped)=61637	r1=0.889	r2=0.978
S122-ZOTU_c99: N(raw)=63862	N(clean)=57913	N(mapped)=56047	r1=0.878	r2=0.968
S123-ZOTU_c99: N(raw)=72308	N(clean)=60913	N(mapped)=59757	r1=0.826	r2=0.981
S124-ZOTU_c99: N(raw)=66534	N(clean)=58162	N(mapped)=56480	r1=0.849	r2=0.971
S125-ZOTU_c99: N(raw)=74967	N(clean)=68812	N(mapped)=65695	r1=0.876	r2=0.955
S126-ZOTU_c99: N(raw)=341	N(clean)=263	N(mapped)=248	r1=0.727	r2=0.943
S127-ZOTU_c99: N(raw)=76424	N(clean)=69289	N(mapped)=66742	r1=0.873	r2=0.963
S128-ZOTU_c99: N(raw)=91442	N(clean)=74563	N(mapped)=70319	r1=0.769	r2=0.943
S129-ZOTU_c99: N(raw)=317	N(clean)=242	N(mapped)=230	r1=0.726	r2=0.950
S130-ZOTU_c99: N(raw)=72178	N(clean)=62583	N(mapped)=60648	r1=0.840	r2=0.969
S131-ZOTU_c99: N(raw)=49960	N(clean)=44337	N(mapped)=43359	r1=0.868	r2=0.978
S132-ZOTU_c99: N(raw)=98622	N(clean)=82585	N(mapped)=79626	r1=0.807	r2=0.964
S133-ZOTU_c99: N(raw)=98973	N(clean)=78476	N(mapped)=75850	r1=0.766	r2=0.967
S134-ZOTU_c99: N(raw)=85190	N(clean)=74356	N(mapped)=71613	r1=0.841	r2=0.963
S135-ZOTU_c99: N(raw)=84838	N(clean)=73547	N(mapped)=69539	r1=0.820	r2=0.946
S136-ZOTU_c99: N(raw)=84398	N(clean)=74117	N(mapped)=72078	r1=0.854	r2=0.972
S137-ZOTU_c99: N(raw)=59098	N(clean)=48756	N(mapped)=47482	r1=0.803	r2=0.974
S138-ZOTU_c99: N(raw)=77456	N(clean)=65873	N(mapped)=64031	r1=0.827	r2=0.972
S139-ZOTU_c99: N(raw)=56110	N(clean)=49225	N(mapped)=47506	r1=0.847	r2=0.965
S140-ZOTU_c99: N(raw)=60425	N(clean)=56078	N(mapped)=55278	r1=0.915	r2=0.986
S141-ZOTU_c99: N(raw)=66917	N(clean)=62095	N(mapped)=61679	r1=0.922	r2=0.993
S142-ZOTU_c99: N(raw)=290	N(clean)=225	N(mapped)=214	r1=0.738	r2=0.951
S143-ZOTU_c99: N(raw)=320	N(clean)=235	N(mapped)=227	r1=0.709	r2=0.966
S144-ZOTU_c99: N(raw)=339	N(clean)=251	N(mapped)=243	r1=0.717	r2=0.968
S145-ZOTU_c99: N(raw)=91876	N(clean)=85658	N(mapped)=84854	r1=0.924	r2=0.991
S146-ZOTU_c99: N(raw)=40995	N(clean)=38024	N(mapped)=37920	r1=0.925	r2=0.997
S147-ZOTU_c99: N(raw)=91667	N(clean)=78893	N(mapped)=78053	r1=0.851	r2=0.989
S148-ZOTU_c99: N(raw)=71945	N(clean)=63087	N(mapped)=62098	r1=0.863	r2=0.984
S149-ZOTU_c99: N(raw)=39381	N(clean)=36857	N(mapped)=36761	r1=0.933	r2=0.997
S150-ZOTU_c99: N(raw)=79946	N(clean)=66640	N(mapped)=65019	r1=0.813	r2=0.976
S151-ZOTU_c99: N(raw)=85896	N(clean)=76720	N(mapped)=74520	r1=0.868	r2=0.971
S152-ZOTU_c99: N(raw)=56806	N(clean)=49475	N(mapped)=48781	r1=0.859	r2=0.986
S153-ZOTU_c99: N(raw)=92876	N(clean)=79960	N(mapped)=77459	r1=0.834	r2=0.969
S154-ZOTU_c99: N(raw)=89769	N(clean)=79628	N(mapped)=78325	r1=0.873	r2=0.984
S155-ZOTU_c99: N(raw)=88962	N(clean)=80356	N(mapped)=79044	r1=0.889	r2=0.984
S156-ZOTU_c99: N(raw)=116019	N(clean)=102880	N(mapped)=100800	r1=0.869	r2=0.980
S157-ZOTU_c99: N(raw)=97384	N(clean)=85973	N(mapped)=83887	r1=0.861	r2=0.976
S158-ZOTU_c99: N(raw)=74371	N(clean)=67246	N(mapped)=66365	r1=0.892	r2=0.987
S159-ZOTU_c99: N(raw)=51466	N(clean)=45948	N(mapped)=45746	r1=0.889	r2=0.996
S160-ZOTU_c99: N(raw)=71323	N(clean)=62573	N(mapped)=61938	r1=0.868	r2=0.990
S161-ZOTU_c99: N(raw)=23931	N(clean)=20850	N(mapped)=20794	r1=0.869	r2=0.997
S162-ZOTU_c99: N(raw)=109391	N(clean)=91104	N(mapped)=87998	r1=0.804	r2=0.966
S163-ZOTU_c99: N(raw)=43957	N(clean)=39853	N(mapped)=39684	r1=0.903	r2=0.996
S164-ZOTU_c99: N(raw)=47548	N(clean)=41954	N(mapped)=41360	r1=0.870	r2=0.986
S165-ZOTU_c99: N(raw)=69228	N(clean)=60565	N(mapped)=59393	r1=0.858	r2=0.981
S166-ZOTU_c99: N(raw)=79070	N(clean)=71423	N(mapped)=70470	r1=0.891	r2=0.987
S167-ZOTU_c99: N(raw)=78909	N(clean)=72455	N(mapped)=71185	r1=0.902	r2=0.982
S168-ZOTU_c99: N(raw)=97809	N(clean)=90153	N(mapped)=88330	r1=0.903	r2=0.980
S169-ZOTU_c99: N(raw)=110155	N(clean)=102192	N(mapped)=100322	r1=0.911	r2=0.982
S170-ZOTU_c99: N(raw)=58372	N(clean)=52238	N(mapped)=50394	r1=0.863	r2=0.965
S171-ZOTU_c99: N(raw)=62057	N(clean)=52539	N(mapped)=51832	r1=0.835	r2=0.987
S172-ZOTU_c99: N(raw)=66941	N(clean)=59036	N(mapped)=58225	r1=0.870	r2=0.986
S173-ZOTU_c99: N(raw)=58826	N(clean)=55234	N(mapped)=54367	r1=0.924	r2=0.984
S174-ZOTU_c99: N(raw)=63031	N(clean)=55601	N(mapped)=54477	r1=0.864	r2=0.980
S175-ZOTU_c99: N(raw)=34813	N(clean)=32510	N(mapped)=32374	r1=0.930	r2=0.996
S176-ZOTU_c99: N(raw)=35989	N(clean)=32126	N(mapped)=31698	r1=0.881	r2=0.987
S177-ZOTU_c99: N(raw)=290	N(clean)=232	N(mapped)=223	r1=0.769	r2=0.961
S178-ZOTU_c99: N(raw)=57971	N(clean)=51944	N(mapped)=51301	r1=0.885	r2=0.988
S179-ZOTU_c99: N(raw)=63138	N(clean)=56542	N(mapped)=55942	r1=0.886	r2=0.989
S180-ZOTU_c99: N(raw)=51976	N(clean)=46014	N(mapped)=45705	r1=0.879	r2=0.993
S181-ZOTU_c99: N(raw)=112711	N(clean)=91300	N(mapped)=88267	r1=0.783	r2=0.967
S182-ZOTU_c99: N(raw)=43204	N(clean)=39407	N(mapped)=39225	r1=0.908	r2=0.995
S183-ZOTU_c99: N(raw)=63683	N(clean)=55471	N(mapped)=54740	r1=0.860	r2=0.987
S184-ZOTU_c99: N(raw)=86536	N(clean)=76194	N(mapped)=75188	r1=0.869	r2=0.987
S185-ZOTU_c99: N(raw)=76501	N(clean)=67892	N(mapped)=66502	r1=0.869	r2=0.980
S186-ZOTU_c99: N(raw)=68061	N(clean)=53390	N(mapped)=52385	r1=0.770	r2=0.981
S187-ZOTU_c99: N(raw)=67316	N(clean)=59117	N(mapped)=58108	r1=0.863	r2=0.983
S188-ZOTU_c99: N(raw)=54968	N(clean)=47590	N(mapped)=46819	r1=0.852	r2=0.984
S189-ZOTU_c99: N(raw)=79238	N(clean)=69879	N(mapped)=67984	r1=0.858	r2=0.973
S190-ZOTU_c99: N(raw)=1231	N(clean)=671	N(mapped)=639	r1=0.519	r2=0.952
S191-ZOTU_c99: N(raw)=1282	N(clean)=563	N(mapped)=541	r1=0.422	r2=0.961
S192-ZOTU_c99: N(raw)=3210	N(clean)=1601	N(mapped)=1583	r1=0.493	r2=0.989
- - -
S001-ZOTU_c98: N(raw)=187241	N(clean)=174208	N(mapped)=168336	r1=0.899	r2=0.966
S002-ZOTU_c98: N(raw)=63016	N(clean)=58202	N(mapped)=55770	r1=0.885	r2=0.958
S003-ZOTU_c98: N(raw)=170462	N(clean)=144807	N(mapped)=138941	r1=0.815	r2=0.959
S004-ZOTU_c98: N(raw)=32328	N(clean)=29029	N(mapped)=28681	r1=0.887	r2=0.988
S005-ZOTU_c98: N(raw)=326	N(clean)=265	N(mapped)=257	r1=0.788	r2=0.970
S006-ZOTU_c98: N(raw)=69376	N(clean)=62806	N(mapped)=61013	r1=0.879	r2=0.971
S007-ZOTU_c98: N(raw)=52024	N(clean)=46323	N(mapped)=45509	r1=0.875	r2=0.982
S008-ZOTU_c98: N(raw)=53939	N(clean)=45696	N(mapped)=44404	r1=0.823	r2=0.972
S009-ZOTU_c98: N(raw)=34797	N(clean)=31893	N(mapped)=29921	r1=0.860	r2=0.938
S010-ZOTU_c98: N(raw)=87627	N(clean)=78019	N(mapped)=77144	r1=0.880	r2=0.989
S011-ZOTU_c98: N(raw)=90703	N(clean)=79238	N(mapped)=77874	r1=0.859	r2=0.983
S012-ZOTU_c98: N(raw)=121648	N(clean)=110792	N(mapped)=109716	r1=0.902	r2=0.990
S013-ZOTU_c98: N(raw)=77544	N(clean)=71480	N(mapped)=69939	r1=0.902	r2=0.978
S014-ZOTU_c98: N(raw)=53418	N(clean)=47540	N(mapped)=46163	r1=0.864	r2=0.971
S015-ZOTU_c98: N(raw)=113875	N(clean)=98664	N(mapped)=92941	r1=0.816	r2=0.942
S016-ZOTU_c98: N(raw)=63886	N(clean)=58041	N(mapped)=57474	r1=0.900	r2=0.990
S017-ZOTU_c98: N(raw)=42535	N(clean)=39082	N(mapped)=38742	r1=0.911	r2=0.991
S018-ZOTU_c98: N(raw)=61806	N(clean)=55720	N(mapped)=53807	r1=0.871	r2=0.966
S019-ZOTU_c98: N(raw)=43468	N(clean)=39880	N(mapped)=37323	r1=0.859	r2=0.936
S020-ZOTU_c98: N(raw)=101011	N(clean)=94555	N(mapped)=93635	r1=0.927	r2=0.990
S021-ZOTU_c98: N(raw)=54557	N(clean)=42283	N(mapped)=39816	r1=0.730	r2=0.942
S022-ZOTU_c98: N(raw)=34346	N(clean)=29665	N(mapped)=29287	r1=0.853	r2=0.987
S023-ZOTU_c98: N(raw)=81172	N(clean)=74910	N(mapped)=74243	r1=0.915	r2=0.991
S024-ZOTU_c98: N(raw)=66933	N(clean)=63457	N(mapped)=60412	r1=0.903	r2=0.952
S025-ZOTU_c98: N(raw)=209179	N(clean)=189968	N(mapped)=184521	r1=0.882	r2=0.971
S026-ZOTU_c98: N(raw)=49008	N(clean)=43095	N(mapped)=41441	r1=0.846	r2=0.962
S027-ZOTU_c98: N(raw)=97647	N(clean)=80020	N(mapped)=79477	r1=0.814	r2=0.993
S028-ZOTU_c98: N(raw)=56864	N(clean)=52502	N(mapped)=52059	r1=0.916	r2=0.992
S029-ZOTU_c98: N(raw)=114927	N(clean)=91319	N(mapped)=88651	r1=0.771	r2=0.971
S030-ZOTU_c98: N(raw)=91084	N(clean)=74228	N(mapped)=71686	r1=0.787	r2=0.966
S031-ZOTU_c98: N(raw)=69252	N(clean)=63675	N(mapped)=60887	r1=0.879	r2=0.956
S032-ZOTU_c98: N(raw)=54505	N(clean)=48806	N(mapped)=47796	r1=0.877	r2=0.979
S033-ZOTU_c98: N(raw)=85547	N(clean)=67894	N(mapped)=67121	r1=0.785	r2=0.989
S034-ZOTU_c98: N(raw)=93543	N(clean)=84646	N(mapped)=83714	r1=0.895	r2=0.989
S035-ZOTU_c98: N(raw)=113836	N(clean)=104459	N(mapped)=102083	r1=0.897	r2=0.977
S036-ZOTU_c98: N(raw)=57547	N(clean)=52152	N(mapped)=51686	r1=0.898	r2=0.991
S037-ZOTU_c98: N(raw)=123660	N(clean)=110909	N(mapped)=107502	r1=0.869	r2=0.969
S038-ZOTU_c98: N(raw)=64582	N(clean)=57152	N(mapped)=52939	r1=0.820	r2=0.926
S039-ZOTU_c98: N(raw)=186849	N(clean)=162934	N(mapped)=160546	r1=0.859	r2=0.985
S040-ZOTU_c98: N(raw)=96350	N(clean)=87143	N(mapped)=86420	r1=0.897	r2=0.992
S041-ZOTU_c98: N(raw)=76421	N(clean)=71533	N(mapped)=68677	r1=0.899	r2=0.960
S042-ZOTU_c98: N(raw)=79196	N(clean)=74082	N(mapped)=71765	r1=0.906	r2=0.969
S043-ZOTU_c98: N(raw)=56545	N(clean)=50755	N(mapped)=49986	r1=0.884	r2=0.985
S044-ZOTU_c98: N(raw)=10252	N(clean)=9241	N(mapped)=9150	r1=0.893	r2=0.990
S045-ZOTU_c98: N(raw)=3994	N(clean)=3285	N(mapped)=3219	r1=0.806	r2=0.980
S046-ZOTU_c98: N(raw)=415	N(clean)=311	N(mapped)=291	r1=0.701	r2=0.936
S047-ZOTU_c98: N(raw)=316	N(clean)=234	N(mapped)=219	r1=0.693	r2=0.936
S048-ZOTU_c98: N(raw)=297	N(clean)=216	N(mapped)=207	r1=0.697	r2=0.958
S049-ZOTU_c98: N(raw)=17692	N(clean)=15563	N(mapped)=15490	r1=0.876	r2=0.995
S050-ZOTU_c98: N(raw)=31546	N(clean)=28800	N(mapped)=28413	r1=0.901	r2=0.987
S051-ZOTU_c98: N(raw)=90161	N(clean)=76724	N(mapped)=76236	r1=0.846	r2=0.994
S052-ZOTU_c98: N(raw)=4048	N(clean)=2603	N(mapped)=2517	r1=0.622	r2=0.967
S053-ZOTU_c98: N(raw)=34461	N(clean)=31460	N(mapped)=31323	r1=0.909	r2=0.996
S054-ZOTU_c98: N(raw)=59723	N(clean)=53901	N(mapped)=53332	r1=0.893	r2=0.989
S055-ZOTU_c98: N(raw)=52815	N(clean)=47587	N(mapped)=47231	r1=0.894	r2=0.993
S056-ZOTU_c98: N(raw)=40262	N(clean)=35820	N(mapped)=35655	r1=0.886	r2=0.995
S057-ZOTU_c98: N(raw)=59053	N(clean)=53753	N(mapped)=53204	r1=0.901	r2=0.990
S058-ZOTU_c98: N(raw)=81404	N(clean)=72845	N(mapped)=72330	r1=0.889	r2=0.993
S059-ZOTU_c98: N(raw)=111105	N(clean)=83895	N(mapped)=82321	r1=0.741	r2=0.981
S060-ZOTU_c98: N(raw)=63043	N(clean)=58143	N(mapped)=57610	r1=0.914	r2=0.991
S061-ZOTU_c98: N(raw)=29900	N(clean)=25325	N(mapped)=25082	r1=0.839	r2=0.990
S062-ZOTU_c98: N(raw)=17834	N(clean)=15747	N(mapped)=15642	r1=0.877	r2=0.993
S063-ZOTU_c98: N(raw)=127701	N(clean)=112203	N(mapped)=111165	r1=0.871	r2=0.991
S064-ZOTU_c98: N(raw)=48882	N(clean)=45518	N(mapped)=45132	r1=0.923	r2=0.992
S065-ZOTU_c98: N(raw)=92485	N(clean)=69595	N(mapped)=68683	r1=0.743	r2=0.987
S066-ZOTU_c98: N(raw)=97634	N(clean)=87176	N(mapped)=85738	r1=0.878	r2=0.984
S067-ZOTU_c98: N(raw)=48228	N(clean)=43746	N(mapped)=43523	r1=0.902	r2=0.995
S068-ZOTU_c98: N(raw)=64330	N(clean)=56786	N(mapped)=55053	r1=0.856	r2=0.969
S069-ZOTU_c98: N(raw)=27109	N(clean)=23825	N(mapped)=23647	r1=0.872	r2=0.993
S070-ZOTU_c98: N(raw)=79221	N(clean)=70221	N(mapped)=69300	r1=0.875	r2=0.987
S071-ZOTU_c98: N(raw)=34751	N(clean)=30384	N(mapped)=30067	r1=0.865	r2=0.990
S072-ZOTU_c98: N(raw)=54889	N(clean)=50003	N(mapped)=49645	r1=0.904	r2=0.993
S073-ZOTU_c98: N(raw)=108606	N(clean)=97909	N(mapped)=95366	r1=0.878	r2=0.974
S074-ZOTU_c98: N(raw)=31315	N(clean)=28185	N(mapped)=27498	r1=0.878	r2=0.976
S075-ZOTU_c98: N(raw)=240819	N(clean)=209706	N(mapped)=204273	r1=0.848	r2=0.974
S076-ZOTU_c98: N(raw)=69873	N(clean)=65975	N(mapped)=64621	r1=0.925	r2=0.979
S077-ZOTU_c98: N(raw)=68790	N(clean)=65475	N(mapped)=64526	r1=0.938	r2=0.986
S078-ZOTU_c98: N(raw)=82340	N(clean)=78256	N(mapped)=76565	r1=0.930	r2=0.978
S079-ZOTU_c98: N(raw)=61532	N(clean)=56213	N(mapped)=55285	r1=0.898	r2=0.983
S080-ZOTU_c98: N(raw)=36750	N(clean)=33707	N(mapped)=33146	r1=0.902	r2=0.983
S081-ZOTU_c98: N(raw)=45692	N(clean)=41323	N(mapped)=40986	r1=0.897	r2=0.992
S082-ZOTU_c98: N(raw)=73483	N(clean)=67375	N(mapped)=66797	r1=0.909	r2=0.991
S083-ZOTU_c98: N(raw)=60144	N(clean)=55004	N(mapped)=54632	r1=0.908	r2=0.993
S084-ZOTU_c98: N(raw)=45094	N(clean)=42618	N(mapped)=42385	r1=0.940	r2=0.995
S085-ZOTU_c98: N(raw)=160857	N(clean)=132529	N(mapped)=131412	r1=0.817	r2=0.992
S086-ZOTU_c98: N(raw)=48800	N(clean)=41855	N(mapped)=41472	r1=0.850	r2=0.991
S087-ZOTU_c98: N(raw)=141242	N(clean)=116542	N(mapped)=115528	r1=0.818	r2=0.991
S088-ZOTU_c98: N(raw)=88999	N(clean)=79653	N(mapped)=76123	r1=0.855	r2=0.956
S089-ZOTU_c98: N(raw)=15721	N(clean)=13560	N(mapped)=13454	r1=0.856	r2=0.992
S090-ZOTU_c98: N(raw)=64657	N(clean)=55748	N(mapped)=53105	r1=0.821	r2=0.953
S091-ZOTU_c98: N(raw)=69214	N(clean)=61721	N(mapped)=60974	r1=0.881	r2=0.988
S092-ZOTU_c98: N(raw)=36728	N(clean)=32838	N(mapped)=32315	r1=0.880	r2=0.984
S093-ZOTU_c98: N(raw)=71379	N(clean)=64212	N(mapped)=63519	r1=0.890	r2=0.989
S094-ZOTU_c98: N(raw)=92559	N(clean)=81387	N(mapped)=80154	r1=0.866	r2=0.985
S095-ZOTU_c98: N(raw)=76028	N(clean)=68042	N(mapped)=67010	r1=0.881	r2=0.985
S096-ZOTU_c98: N(raw)=61636	N(clean)=56380	N(mapped)=55009	r1=0.892	r2=0.976
S097-ZOTU_c98: N(raw)=105199	N(clean)=99499	N(mapped)=96764	r1=0.920	r2=0.973
S098-ZOTU_c98: N(raw)=46295	N(clean)=41133	N(mapped)=39295	r1=0.849	r2=0.955
S099-ZOTU_c98: N(raw)=76120	N(clean)=67402	N(mapped)=65339	r1=0.858	r2=0.969
S100-ZOTU_c98: N(raw)=73444	N(clean)=65177	N(mapped)=62101	r1=0.846	r2=0.953
S101-ZOTU_c98: N(raw)=351	N(clean)=298	N(mapped)=279	r1=0.795	r2=0.936
S102-ZOTU_c98: N(raw)=59795	N(clean)=52528	N(mapped)=51192	r1=0.856	r2=0.975
S103-ZOTU_c98: N(raw)=65092	N(clean)=56589	N(mapped)=53434	r1=0.821	r2=0.944
S104-ZOTU_c98: N(raw)=71731	N(clean)=62275	N(mapped)=60415	r1=0.842	r2=0.970
S105-ZOTU_c98: N(raw)=104239	N(clean)=94074	N(mapped)=90854	r1=0.872	r2=0.966
S106-ZOTU_c98: N(raw)=71401	N(clean)=64025	N(mapped)=61904	r1=0.867	r2=0.967
S107-ZOTU_c98: N(raw)=71465	N(clean)=64988	N(mapped)=63548	r1=0.889	r2=0.978
S108-ZOTU_c98: N(raw)=95685	N(clean)=86828	N(mapped)=84066	r1=0.879	r2=0.968
S109-ZOTU_c98: N(raw)=90309	N(clean)=77525	N(mapped)=72911	r1=0.807	r2=0.940
S110-ZOTU_c98: N(raw)=62341	N(clean)=53545	N(mapped)=50139	r1=0.804	r2=0.936
S111-ZOTU_c98: N(raw)=81106	N(clean)=70450	N(mapped)=66511	r1=0.820	r2=0.944
S112-ZOTU_c98: N(raw)=67434	N(clean)=58764	N(mapped)=57855	r1=0.858	r2=0.985
S113-ZOTU_c98: N(raw)=61353	N(clean)=54587	N(mapped)=52778	r1=0.860	r2=0.967
S114-ZOTU_c98: N(raw)=64185	N(clean)=52129	N(mapped)=50782	r1=0.791	r2=0.974
S115-ZOTU_c98: N(raw)=58638	N(clean)=51493	N(mapped)=50604	r1=0.863	r2=0.983
S116-ZOTU_c98: N(raw)=63776	N(clean)=56655	N(mapped)=55138	r1=0.865	r2=0.973
S117-ZOTU_c98: N(raw)=69398	N(clean)=62334	N(mapped)=59962	r1=0.864	r2=0.962
S118-ZOTU_c98: N(raw)=74569	N(clean)=67373	N(mapped)=65600	r1=0.880	r2=0.974
S119-ZOTU_c98: N(raw)=68202	N(clean)=60700	N(mapped)=59183	r1=0.868	r2=0.975
S120-ZOTU_c98: N(raw)=72441	N(clean)=62971	N(mapped)=60359	r1=0.833	r2=0.959
S121-ZOTU_c98: N(raw)=69348	N(clean)=63047	N(mapped)=61185	r1=0.882	r2=0.970
S122-ZOTU_c98: N(raw)=63862	N(clean)=57913	N(mapped)=55790	r1=0.874	r2=0.963
S123-ZOTU_c98: N(raw)=72308	N(clean)=60913	N(mapped)=59671	r1=0.825	r2=0.980
S124-ZOTU_c98: N(raw)=66534	N(clean)=58162	N(mapped)=56304	r1=0.846	r2=0.968
S125-ZOTU_c98: N(raw)=74967	N(clean)=68812	N(mapped)=65353	r1=0.872	r2=0.950
S126-ZOTU_c98: N(raw)=341	N(clean)=263	N(mapped)=247	r1=0.724	r2=0.939
S127-ZOTU_c98: N(raw)=76424	N(clean)=69289	N(mapped)=66476	r1=0.870	r2=0.959
S128-ZOTU_c98: N(raw)=91442	N(clean)=74563	N(mapped)=70112	r1=0.767	r2=0.940
S129-ZOTU_c98: N(raw)=317	N(clean)=242	N(mapped)=226	r1=0.713	r2=0.934
S130-ZOTU_c98: N(raw)=72178	N(clean)=62583	N(mapped)=60476	r1=0.838	r2=0.966
S131-ZOTU_c98: N(raw)=49960	N(clean)=44337	N(mapped)=43155	r1=0.864	r2=0.973
S132-ZOTU_c98: N(raw)=98622	N(clean)=82585	N(mapped)=79526	r1=0.806	r2=0.963
S133-ZOTU_c98: N(raw)=98973	N(clean)=78476	N(mapped)=75740	r1=0.765	r2=0.965
S134-ZOTU_c98: N(raw)=85190	N(clean)=74356	N(mapped)=71299	r1=0.837	r2=0.959
S135-ZOTU_c98: N(raw)=84838	N(clean)=73547	N(mapped)=69091	r1=0.814	r2=0.939
S136-ZOTU_c98: N(raw)=84398	N(clean)=74117	N(mapped)=71851	r1=0.851	r2=0.969
S137-ZOTU_c98: N(raw)=59098	N(clean)=48756	N(mapped)=47364	r1=0.801	r2=0.971
S138-ZOTU_c98: N(raw)=77456	N(clean)=65873	N(mapped)=63703	r1=0.822	r2=0.967
S139-ZOTU_c98: N(raw)=56110	N(clean)=49225	N(mapped)=46688	r1=0.832	r2=0.948
S140-ZOTU_c98: N(raw)=60425	N(clean)=56078	N(mapped)=54759	r1=0.906	r2=0.976
S141-ZOTU_c98: N(raw)=66917	N(clean)=62095	N(mapped)=61348	r1=0.917	r2=0.988
S142-ZOTU_c98: N(raw)=290	N(clean)=225	N(mapped)=212	r1=0.731	r2=0.942
S143-ZOTU_c98: N(raw)=320	N(clean)=235	N(mapped)=223	r1=0.697	r2=0.949
S144-ZOTU_c98: N(raw)=339	N(clean)=251	N(mapped)=242	r1=0.714	r2=0.964
S145-ZOTU_c98: N(raw)=91876	N(clean)=85658	N(mapped)=84740	r1=0.922	r2=0.989
S146-ZOTU_c98: N(raw)=40995	N(clean)=38024	N(mapped)=37831	r1=0.923	r2=0.995
S147-ZOTU_c98: N(raw)=91667	N(clean)=78893	N(mapped)=77886	r1=0.850	r2=0.987
S148-ZOTU_c98: N(raw)=71945	N(clean)=63087	N(mapped)=61978	r1=0.861	r2=0.982
S149-ZOTU_c98: N(raw)=39381	N(clean)=36857	N(mapped)=36628	r1=0.930	r2=0.994
S150-ZOTU_c98: N(raw)=79946	N(clean)=66640	N(mapped)=64870	r1=0.811	r2=0.973
S151-ZOTU_c98: N(raw)=85896	N(clean)=76720	N(mapped)=74365	r1=0.866	r2=0.969
S152-ZOTU_c98: N(raw)=56806	N(clean)=49475	N(mapped)=48643	r1=0.856	r2=0.983
S153-ZOTU_c98: N(raw)=92876	N(clean)=79960	N(mapped)=77312	r1=0.832	r2=0.967
S154-ZOTU_c98: N(raw)=89769	N(clean)=79628	N(mapped)=78080	r1=0.870	r2=0.981
S155-ZOTU_c98: N(raw)=88962	N(clean)=80356	N(mapped)=78957	r1=0.888	r2=0.983
S156-ZOTU_c98: N(raw)=116019	N(clean)=102880	N(mapped)=100656	r1=0.868	r2=0.978
S157-ZOTU_c98: N(raw)=97384	N(clean)=85973	N(mapped)=83486	r1=0.857	r2=0.971
S158-ZOTU_c98: N(raw)=74371	N(clean)=67246	N(mapped)=66197	r1=0.890	r2=0.984
S159-ZOTU_c98: N(raw)=51466	N(clean)=45948	N(mapped)=45639	r1=0.887	r2=0.993
S160-ZOTU_c98: N(raw)=71323	N(clean)=62573	N(mapped)=61777	r1=0.866	r2=0.987
S161-ZOTU_c98: N(raw)=23931	N(clean)=20850	N(mapped)=20785	r1=0.869	r2=0.997
S162-ZOTU_c98: N(raw)=109391	N(clean)=91104	N(mapped)=86802	r1=0.794	r2=0.953
S163-ZOTU_c98: N(raw)=43957	N(clean)=39853	N(mapped)=39653	r1=0.902	r2=0.995
S164-ZOTU_c98: N(raw)=47548	N(clean)=41954	N(mapped)=41236	r1=0.867	r2=0.983
S165-ZOTU_c98: N(raw)=69228	N(clean)=60565	N(mapped)=59215	r1=0.855	r2=0.978
S166-ZOTU_c98: N(raw)=79070	N(clean)=71423	N(mapped)=70198	r1=0.888	r2=0.983
S167-ZOTU_c98: N(raw)=78909	N(clean)=72455	N(mapped)=70988	r1=0.900	r2=0.980
S168-ZOTU_c98: N(raw)=97809	N(clean)=90153	N(mapped)=88169	r1=0.901	r2=0.978
S169-ZOTU_c98: N(raw)=110155	N(clean)=102192	N(mapped)=99632	r1=0.904	r2=0.975
S170-ZOTU_c98: N(raw)=58372	N(clean)=52238	N(mapped)=50177	r1=0.860	r2=0.961
S171-ZOTU_c98: N(raw)=62057	N(clean)=52539	N(mapped)=51770	r1=0.834	r2=0.985
S172-ZOTU_c98: N(raw)=66941	N(clean)=59036	N(mapped)=58094	r1=0.868	r2=0.984
S173-ZOTU_c98: N(raw)=58826	N(clean)=55234	N(mapped)=54159	r1=0.921	r2=0.981
S174-ZOTU_c98: N(raw)=63031	N(clean)=55601	N(mapped)=54322	r1=0.862	r2=0.977
S175-ZOTU_c98: N(raw)=34813	N(clean)=32510	N(mapped)=32334	r1=0.929	r2=0.995
S176-ZOTU_c98: N(raw)=35989	N(clean)=32126	N(mapped)=31659	r1=0.880	r2=0.985
S177-ZOTU_c98: N(raw)=290	N(clean)=232	N(mapped)=221	r1=0.762	r2=0.953
S178-ZOTU_c98: N(raw)=57971	N(clean)=51944	N(mapped)=51223	r1=0.884	r2=0.986
S179-ZOTU_c98: N(raw)=63138	N(clean)=56542	N(mapped)=55741	r1=0.883	r2=0.986
S180-ZOTU_c98: N(raw)=51976	N(clean)=46014	N(mapped)=45659	r1=0.878	r2=0.992
S181-ZOTU_c98: N(raw)=112711	N(clean)=91300	N(mapped)=88094	r1=0.782	r2=0.965
S182-ZOTU_c98: N(raw)=43204	N(clean)=39407	N(mapped)=39176	r1=0.907	r2=0.994
S183-ZOTU_c98: N(raw)=63683	N(clean)=55471	N(mapped)=54637	r1=0.858	r2=0.985
S184-ZOTU_c98: N(raw)=86536	N(clean)=76194	N(mapped)=74950	r1=0.866	r2=0.984
S185-ZOTU_c98: N(raw)=76501	N(clean)=67892	N(mapped)=66336	r1=0.867	r2=0.977
S186-ZOTU_c98: N(raw)=68061	N(clean)=53390	N(mapped)=51990	r1=0.764	r2=0.974
S187-ZOTU_c98: N(raw)=67316	N(clean)=59117	N(mapped)=57958	r1=0.861	r2=0.980
S188-ZOTU_c98: N(raw)=54968	N(clean)=47590	N(mapped)=46661	r1=0.849	r2=0.980
S189-ZOTU_c98: N(raw)=79238	N(clean)=69879	N(mapped)=67190	r1=0.848	r2=0.962
S190-ZOTU_c98: N(raw)=1231	N(clean)=671	N(mapped)=633	r1=0.514	r2=0.943
S191-ZOTU_c98: N(raw)=1282	N(clean)=563	N(mapped)=540	r1=0.421	r2=0.959
S192-ZOTU_c98: N(raw)=3210	N(clean)=1601	N(mapped)=1579	r1=0.492	r2=0.986
- - -
S001-ZOTU_c97: N(raw)=187241	N(clean)=174208	N(mapped)=166189	r1=0.888	r2=0.954
S002-ZOTU_c97: N(raw)=63016	N(clean)=58202	N(mapped)=55277	r1=0.877	r2=0.950
S003-ZOTU_c97: N(raw)=170462	N(clean)=144807	N(mapped)=138413	r1=0.812	r2=0.956
S004-ZOTU_c97: N(raw)=32328	N(clean)=29029	N(mapped)=28294	r1=0.875	r2=0.975
S005-ZOTU_c97: N(raw)=326	N(clean)=265	N(mapped)=251	r1=0.770	r2=0.947
S006-ZOTU_c97: N(raw)=69376	N(clean)=62806	N(mapped)=59608	r1=0.859	r2=0.949
S007-ZOTU_c97: N(raw)=52024	N(clean)=46323	N(mapped)=44665	r1=0.859	r2=0.964
S008-ZOTU_c97: N(raw)=53939	N(clean)=45696	N(mapped)=44097	r1=0.818	r2=0.965
S009-ZOTU_c97: N(raw)=34797	N(clean)=31893	N(mapped)=29171	r1=0.838	r2=0.915
S010-ZOTU_c97: N(raw)=87627	N(clean)=78019	N(mapped)=76262	r1=0.870	r2=0.977
S011-ZOTU_c97: N(raw)=90703	N(clean)=79238	N(mapped)=77370	r1=0.853	r2=0.976
S012-ZOTU_c97: N(raw)=121648	N(clean)=110792	N(mapped)=108736	r1=0.894	r2=0.981
S013-ZOTU_c97: N(raw)=77544	N(clean)=71480	N(mapped)=69212	r1=0.893	r2=0.968
S014-ZOTU_c97: N(raw)=53418	N(clean)=47540	N(mapped)=45508	r1=0.852	r2=0.957
S015-ZOTU_c97: N(raw)=113875	N(clean)=98664	N(mapped)=91385	r1=0.803	r2=0.926
S016-ZOTU_c97: N(raw)=63886	N(clean)=58041	N(mapped)=57027	r1=0.893	r2=0.983
S017-ZOTU_c97: N(raw)=42535	N(clean)=39082	N(mapped)=38495	r1=0.905	r2=0.985
S018-ZOTU_c97: N(raw)=61806	N(clean)=55720	N(mapped)=53417	r1=0.864	r2=0.959
S019-ZOTU_c97: N(raw)=43468	N(clean)=39880	N(mapped)=36841	r1=0.848	r2=0.924
S020-ZOTU_c97: N(raw)=101011	N(clean)=94555	N(mapped)=91982	r1=0.911	r2=0.973
S021-ZOTU_c97: N(raw)=54557	N(clean)=42283	N(mapped)=38514	r1=0.706	r2=0.911
S022-ZOTU_c97: N(raw)=34346	N(clean)=29665	N(mapped)=28917	r1=0.842	r2=0.975
S023-ZOTU_c97: N(raw)=81172	N(clean)=74910	N(mapped)=73905	r1=0.910	r2=0.987
S024-ZOTU_c97: N(raw)=66933	N(clean)=63457	N(mapped)=59948	r1=0.896	r2=0.945
S025-ZOTU_c97: N(raw)=209179	N(clean)=189968	N(mapped)=183596	r1=0.878	r2=0.966
S026-ZOTU_c97: N(raw)=49008	N(clean)=43095	N(mapped)=41158	r1=0.840	r2=0.955
S027-ZOTU_c97: N(raw)=97647	N(clean)=80020	N(mapped)=79032	r1=0.809	r2=0.988
S028-ZOTU_c97: N(raw)=56864	N(clean)=52502	N(mapped)=51588	r1=0.907	r2=0.983
S029-ZOTU_c97: N(raw)=114927	N(clean)=91319	N(mapped)=87253	r1=0.759	r2=0.955
S030-ZOTU_c97: N(raw)=91084	N(clean)=74228	N(mapped)=70475	r1=0.774	r2=0.949
S031-ZOTU_c97: N(raw)=69252	N(clean)=63675	N(mapped)=59869	r1=0.865	r2=0.940
S032-ZOTU_c97: N(raw)=54505	N(clean)=48806	N(mapped)=46809	r1=0.859	r2=0.959
S033-ZOTU_c97: N(raw)=85547	N(clean)=67894	N(mapped)=65635	r1=0.767	r2=0.967
S034-ZOTU_c97: N(raw)=93543	N(clean)=84646	N(mapped)=82047	r1=0.877	r2=0.969
S035-ZOTU_c97: N(raw)=113836	N(clean)=104459	N(mapped)=100998	r1=0.887	r2=0.967
S036-ZOTU_c97: N(raw)=57547	N(clean)=52152	N(mapped)=51296	r1=0.891	r2=0.984
S037-ZOTU_c97: N(raw)=123660	N(clean)=110909	N(mapped)=105918	r1=0.857	r2=0.955
S038-ZOTU_c97: N(raw)=64582	N(clean)=57152	N(mapped)=52632	r1=0.815	r2=0.921
S039-ZOTU_c97: N(raw)=186849	N(clean)=162934	N(mapped)=159642	r1=0.854	r2=0.980
S040-ZOTU_c97: N(raw)=96350	N(clean)=87143	N(mapped)=84503	r1=0.877	r2=0.970
S041-ZOTU_c97: N(raw)=76421	N(clean)=71533	N(mapped)=68261	r1=0.893	r2=0.954
S042-ZOTU_c97: N(raw)=79196	N(clean)=74082	N(mapped)=71399	r1=0.902	r2=0.964
S043-ZOTU_c97: N(raw)=56545	N(clean)=50755	N(mapped)=47099	r1=0.833	r2=0.928
S044-ZOTU_c97: N(raw)=10252	N(clean)=9241	N(mapped)=9086	r1=0.886	r2=0.983
S045-ZOTU_c97: N(raw)=3994	N(clean)=3285	N(mapped)=3183	r1=0.797	r2=0.969
S046-ZOTU_c97: N(raw)=415	N(clean)=311	N(mapped)=286	r1=0.689	r2=0.920
S047-ZOTU_c97: N(raw)=316	N(clean)=234	N(mapped)=216	r1=0.684	r2=0.923
S048-ZOTU_c97: N(raw)=297	N(clean)=216	N(mapped)=200	r1=0.673	r2=0.926
S049-ZOTU_c97: N(raw)=17692	N(clean)=15563	N(mapped)=15143	r1=0.856	r2=0.973
S050-ZOTU_c97: N(raw)=31546	N(clean)=28800	N(mapped)=28153	r1=0.892	r2=0.978
S051-ZOTU_c97: N(raw)=90161	N(clean)=76724	N(mapped)=75866	r1=0.841	r2=0.989
S052-ZOTU_c97: N(raw)=4048	N(clean)=2603	N(mapped)=2343	r1=0.579	r2=0.900
S053-ZOTU_c97: N(raw)=34461	N(clean)=31460	N(mapped)=30678	r1=0.890	r2=0.975
S054-ZOTU_c97: N(raw)=59723	N(clean)=53901	N(mapped)=53139	r1=0.890	r2=0.986
S055-ZOTU_c97: N(raw)=52815	N(clean)=47587	N(mapped)=46842	r1=0.887	r2=0.984
S056-ZOTU_c97: N(raw)=40262	N(clean)=35820	N(mapped)=35372	r1=0.879	r2=0.987
S057-ZOTU_c97: N(raw)=59053	N(clean)=53753	N(mapped)=52619	r1=0.891	r2=0.979
S058-ZOTU_c97: N(raw)=81404	N(clean)=72845	N(mapped)=71590	r1=0.879	r2=0.983
S059-ZOTU_c97: N(raw)=111105	N(clean)=83895	N(mapped)=80826	r1=0.727	r2=0.963
S060-ZOTU_c97: N(raw)=63043	N(clean)=58143	N(mapped)=57008	r1=0.904	r2=0.980
S061-ZOTU_c97: N(raw)=29900	N(clean)=25325	N(mapped)=24798	r1=0.829	r2=0.979
S062-ZOTU_c97: N(raw)=17834	N(clean)=15747	N(mapped)=15544	r1=0.872	r2=0.987
S063-ZOTU_c97: N(raw)=127701	N(clean)=112203	N(mapped)=110098	r1=0.862	r2=0.981
S064-ZOTU_c97: N(raw)=48882	N(clean)=45518	N(mapped)=45064	r1=0.922	r2=0.990
S065-ZOTU_c97: N(raw)=92485	N(clean)=69595	N(mapped)=67732	r1=0.732	r2=0.973
S066-ZOTU_c97: N(raw)=97634	N(clean)=87176	N(mapped)=85021	r1=0.871	r2=0.975
S067-ZOTU_c97: N(raw)=48228	N(clean)=43746	N(mapped)=42994	r1=0.891	r2=0.983
S068-ZOTU_c97: N(raw)=64330	N(clean)=56786	N(mapped)=53869	r1=0.837	r2=0.949
S069-ZOTU_c97: N(raw)=27109	N(clean)=23825	N(mapped)=23378	r1=0.862	r2=0.981
S070-ZOTU_c97: N(raw)=79221	N(clean)=70221	N(mapped)=68577	r1=0.866	r2=0.977
S071-ZOTU_c97: N(raw)=34751	N(clean)=30384	N(mapped)=29719	r1=0.855	r2=0.978
S072-ZOTU_c97: N(raw)=54889	N(clean)=50003	N(mapped)=48915	r1=0.891	r2=0.978
S073-ZOTU_c97: N(raw)=108606	N(clean)=97909	N(mapped)=94265	r1=0.868	r2=0.963
S074-ZOTU_c97: N(raw)=31315	N(clean)=28185	N(mapped)=27215	r1=0.869	r2=0.966
S075-ZOTU_c97: N(raw)=240819	N(clean)=209706	N(mapped)=201851	r1=0.838	r2=0.963
S076-ZOTU_c97: N(raw)=69873	N(clean)=65975	N(mapped)=64048	r1=0.917	r2=0.971
S077-ZOTU_c97: N(raw)=68790	N(clean)=65475	N(mapped)=63900	r1=0.929	r2=0.976
S078-ZOTU_c97: N(raw)=82340	N(clean)=78256	N(mapped)=75886	r1=0.922	r2=0.970
S079-ZOTU_c97: N(raw)=61532	N(clean)=56213	N(mapped)=54714	r1=0.889	r2=0.973
S080-ZOTU_c97: N(raw)=36750	N(clean)=33707	N(mapped)=32700	r1=0.890	r2=0.970
S081-ZOTU_c97: N(raw)=45692	N(clean)=41323	N(mapped)=40628	r1=0.889	r2=0.983
S082-ZOTU_c97: N(raw)=73483	N(clean)=67375	N(mapped)=66133	r1=0.900	r2=0.982
S083-ZOTU_c97: N(raw)=60144	N(clean)=55004	N(mapped)=54114	r1=0.900	r2=0.984
S084-ZOTU_c97: N(raw)=45094	N(clean)=42618	N(mapped)=42147	r1=0.935	r2=0.989
S085-ZOTU_c97: N(raw)=160857	N(clean)=132529	N(mapped)=131020	r1=0.815	r2=0.989
S086-ZOTU_c97: N(raw)=48800	N(clean)=41855	N(mapped)=41291	r1=0.846	r2=0.987
S087-ZOTU_c97: N(raw)=141242	N(clean)=116542	N(mapped)=115008	r1=0.814	r2=0.987
S088-ZOTU_c97: N(raw)=88999	N(clean)=79653	N(mapped)=75298	r1=0.846	r2=0.945
S089-ZOTU_c97: N(raw)=15721	N(clean)=13560	N(mapped)=13301	r1=0.846	r2=0.981
S090-ZOTU_c97: N(raw)=64657	N(clean)=55748	N(mapped)=52435	r1=0.811	r2=0.941
S091-ZOTU_c97: N(raw)=69214	N(clean)=61721	N(mapped)=60379	r1=0.872	r2=0.978
S092-ZOTU_c97: N(raw)=36728	N(clean)=32838	N(mapped)=31954	r1=0.870	r2=0.973
S093-ZOTU_c97: N(raw)=71379	N(clean)=64212	N(mapped)=62889	r1=0.881	r2=0.979
S094-ZOTU_c97: N(raw)=92559	N(clean)=81387	N(mapped)=79181	r1=0.855	r2=0.973
S095-ZOTU_c97: N(raw)=76028	N(clean)=68042	N(mapped)=66322	r1=0.872	r2=0.975
S096-ZOTU_c97: N(raw)=61636	N(clean)=56380	N(mapped)=54491	r1=0.884	r2=0.966
S097-ZOTU_c97: N(raw)=105199	N(clean)=99499	N(mapped)=95225	r1=0.905	r2=0.957
S098-ZOTU_c97: N(raw)=46295	N(clean)=41133	N(mapped)=38625	r1=0.834	r2=0.939
S099-ZOTU_c97: N(raw)=76120	N(clean)=67402	N(mapped)=64779	r1=0.851	r2=0.961
S100-ZOTU_c97: N(raw)=73444	N(clean)=65177	N(mapped)=60933	r1=0.830	r2=0.935
S101-ZOTU_c97: N(raw)=351	N(clean)=298	N(mapped)=272	r1=0.775	r2=0.913
S102-ZOTU_c97: N(raw)=59795	N(clean)=52528	N(mapped)=50643	r1=0.847	r2=0.964
S103-ZOTU_c97: N(raw)=65092	N(clean)=56589	N(mapped)=52407	r1=0.805	r2=0.926
S104-ZOTU_c97: N(raw)=71731	N(clean)=62275	N(mapped)=59897	r1=0.835	r2=0.962
S105-ZOTU_c97: N(raw)=104239	N(clean)=94074	N(mapped)=89826	r1=0.862	r2=0.955
S106-ZOTU_c97: N(raw)=71401	N(clean)=64025	N(mapped)=61236	r1=0.858	r2=0.956
S107-ZOTU_c97: N(raw)=71465	N(clean)=64988	N(mapped)=63274	r1=0.885	r2=0.974
S108-ZOTU_c97: N(raw)=95685	N(clean)=86828	N(mapped)=83128	r1=0.869	r2=0.957
S109-ZOTU_c97: N(raw)=90309	N(clean)=77525	N(mapped)=71981	r1=0.797	r2=0.928
S110-ZOTU_c97: N(raw)=62341	N(clean)=53545	N(mapped)=49500	r1=0.794	r2=0.924
S111-ZOTU_c97: N(raw)=81106	N(clean)=70450	N(mapped)=65915	r1=0.813	r2=0.936
S112-ZOTU_c97: N(raw)=67434	N(clean)=58764	N(mapped)=57647	r1=0.855	r2=0.981
S113-ZOTU_c97: N(raw)=61353	N(clean)=54587	N(mapped)=52525	r1=0.856	r2=0.962
S114-ZOTU_c97: N(raw)=64185	N(clean)=52129	N(mapped)=50542	r1=0.787	r2=0.970
S115-ZOTU_c97: N(raw)=58638	N(clean)=51493	N(mapped)=50111	r1=0.855	r2=0.973
S116-ZOTU_c97: N(raw)=63776	N(clean)=56655	N(mapped)=54481	r1=0.854	r2=0.962
S117-ZOTU_c97: N(raw)=69398	N(clean)=62334	N(mapped)=59085	r1=0.851	r2=0.948
S118-ZOTU_c97: N(raw)=74569	N(clean)=67373	N(mapped)=64903	r1=0.870	r2=0.963
S119-ZOTU_c97: N(raw)=68202	N(clean)=60700	N(mapped)=58318	r1=0.855	r2=0.961
S120-ZOTU_c97: N(raw)=72441	N(clean)=62971	N(mapped)=59375	r1=0.820	r2=0.943
S121-ZOTU_c97: N(raw)=69348	N(clean)=63047	N(mapped)=60298	r1=0.869	r2=0.956
S122-ZOTU_c97: N(raw)=63862	N(clean)=57913	N(mapped)=54832	r1=0.859	r2=0.947
S123-ZOTU_c97: N(raw)=72308	N(clean)=60913	N(mapped)=59363	r1=0.821	r2=0.975
S124-ZOTU_c97: N(raw)=66534	N(clean)=58162	N(mapped)=56213	r1=0.845	r2=0.966
S125-ZOTU_c97: N(raw)=74967	N(clean)=68812	N(mapped)=64680	r1=0.863	r2=0.940
S126-ZOTU_c97: N(raw)=341	N(clean)=263	N(mapped)=245	r1=0.718	r2=0.932
S127-ZOTU_c97: N(raw)=76424	N(clean)=69289	N(mapped)=65716	r1=0.860	r2=0.948
S128-ZOTU_c97: N(raw)=91442	N(clean)=74563	N(mapped)=67743	r1=0.741	r2=0.909
S129-ZOTU_c97: N(raw)=317	N(clean)=242	N(mapped)=223	r1=0.703	r2=0.921
S130-ZOTU_c97: N(raw)=72178	N(clean)=62583	N(mapped)=59792	r1=0.828	r2=0.955
S131-ZOTU_c97: N(raw)=49960	N(clean)=44337	N(mapped)=42862	r1=0.858	r2=0.967
S132-ZOTU_c97: N(raw)=98622	N(clean)=82585	N(mapped)=77923	r1=0.790	r2=0.944
S133-ZOTU_c97: N(raw)=98973	N(clean)=78476	N(mapped)=74541	r1=0.753	r2=0.950
S134-ZOTU_c97: N(raw)=85190	N(clean)=74356	N(mapped)=70755	r1=0.831	r2=0.952
S135-ZOTU_c97: N(raw)=84838	N(clean)=73547	N(mapped)=68562	r1=0.808	r2=0.932
S136-ZOTU_c97: N(raw)=84398	N(clean)=74117	N(mapped)=69897	r1=0.828	r2=0.943
S137-ZOTU_c97: N(raw)=59098	N(clean)=48756	N(mapped)=46109	r1=0.780	r2=0.946
S138-ZOTU_c97: N(raw)=77456	N(clean)=65873	N(mapped)=63187	r1=0.816	r2=0.959
S139-ZOTU_c97: N(raw)=56110	N(clean)=49225	N(mapped)=43633	r1=0.778	r2=0.886
S140-ZOTU_c97: N(raw)=60425	N(clean)=56078	N(mapped)=54033	r1=0.894	r2=0.964
S141-ZOTU_c97: N(raw)=66917	N(clean)=62095	N(mapped)=60686	r1=0.907	r2=0.977
S142-ZOTU_c97: N(raw)=290	N(clean)=225	N(mapped)=209	r1=0.721	r2=0.929
S143-ZOTU_c97: N(raw)=320	N(clean)=235	N(mapped)=217	r1=0.678	r2=0.923
S144-ZOTU_c97: N(raw)=339	N(clean)=251	N(mapped)=241	r1=0.711	r2=0.960
S145-ZOTU_c97: N(raw)=91876	N(clean)=85658	N(mapped)=82747	r1=0.901	r2=0.966
S146-ZOTU_c97: N(raw)=40995	N(clean)=38024	N(mapped)=37502	r1=0.915	r2=0.986
S147-ZOTU_c97: N(raw)=91667	N(clean)=78893	N(mapped)=76811	r1=0.838	r2=0.974
S148-ZOTU_c97: N(raw)=71945	N(clean)=63087	N(mapped)=61026	r1=0.848	r2=0.967
S149-ZOTU_c97: N(raw)=39381	N(clean)=36857	N(mapped)=36107	r1=0.917	r2=0.980
S150-ZOTU_c97: N(raw)=79946	N(clean)=66640	N(mapped)=64415	r1=0.806	r2=0.967
S151-ZOTU_c97: N(raw)=85896	N(clean)=76720	N(mapped)=73194	r1=0.852	r2=0.954
S152-ZOTU_c97: N(raw)=56806	N(clean)=49475	N(mapped)=48353	r1=0.851	r2=0.977
S153-ZOTU_c97: N(raw)=92876	N(clean)=79960	N(mapped)=76888	r1=0.828	r2=0.962
S154-ZOTU_c97: N(raw)=89769	N(clean)=79628	N(mapped)=77111	r1=0.859	r2=0.968
S155-ZOTU_c97: N(raw)=88962	N(clean)=80356	N(mapped)=78603	r1=0.884	r2=0.978
S156-ZOTU_c97: N(raw)=116019	N(clean)=102880	N(mapped)=99982	r1=0.862	r2=0.972
S157-ZOTU_c97: N(raw)=97384	N(clean)=85973	N(mapped)=82803	r1=0.850	r2=0.963
S158-ZOTU_c97: N(raw)=74371	N(clean)=67246	N(mapped)=65401	r1=0.879	r2=0.973
S159-ZOTU_c97: N(raw)=51466	N(clean)=45948	N(mapped)=45429	r1=0.883	r2=0.989
S160-ZOTU_c97: N(raw)=71323	N(clean)=62573	N(mapped)=61579	r1=0.863	r2=0.984
S161-ZOTU_c97: N(raw)=23931	N(clean)=20850	N(mapped)=20759	r1=0.867	r2=0.996
S162-ZOTU_c97: N(raw)=109391	N(clean)=91104	N(mapped)=85618	r1=0.783	r2=0.940
S163-ZOTU_c97: N(raw)=43957	N(clean)=39853	N(mapped)=39483	r1=0.898	r2=0.991
S164-ZOTU_c97: N(raw)=47548	N(clean)=41954	N(mapped)=40818	r1=0.858	r2=0.973
S165-ZOTU_c97: N(raw)=69228	N(clean)=60565	N(mapped)=58557	r1=0.846	r2=0.967
S166-ZOTU_c97: N(raw)=79070	N(clean)=71423	N(mapped)=69782	r1=0.883	r2=0.977
S167-ZOTU_c97: N(raw)=78909	N(clean)=72455	N(mapped)=70009	r1=0.887	r2=0.966
S168-ZOTU_c97: N(raw)=97809	N(clean)=90153	N(mapped)=86898	r1=0.888	r2=0.964
S169-ZOTU_c97: N(raw)=110155	N(clean)=102192	N(mapped)=98433	r1=0.894	r2=0.963
S170-ZOTU_c97: N(raw)=58372	N(clean)=52238	N(mapped)=49303	r1=0.845	r2=0.944
S171-ZOTU_c97: N(raw)=62057	N(clean)=52539	N(mapped)=51607	r1=0.832	r2=0.982
S172-ZOTU_c97: N(raw)=66941	N(clean)=59036	N(mapped)=58014	r1=0.867	r2=0.983
S173-ZOTU_c97: N(raw)=58826	N(clean)=55234	N(mapped)=53508	r1=0.910	r2=0.969
S174-ZOTU_c97: N(raw)=63031	N(clean)=55601	N(mapped)=53850	r1=0.854	r2=0.969
S175-ZOTU_c97: N(raw)=34813	N(clean)=32510	N(mapped)=31991	r1=0.919	r2=0.984
S176-ZOTU_c97: N(raw)=35989	N(clean)=32126	N(mapped)=31139	r1=0.865	r2=0.969
S177-ZOTU_c97: N(raw)=290	N(clean)=232	N(mapped)=216	r1=0.745	r2=0.931
S178-ZOTU_c97: N(raw)=57971	N(clean)=51944	N(mapped)=50532	r1=0.872	r2=0.973
S179-ZOTU_c97: N(raw)=63138	N(clean)=56542	N(mapped)=55491	r1=0.879	r2=0.981
S180-ZOTU_c97: N(raw)=51976	N(clean)=46014	N(mapped)=45330	r1=0.872	r2=0.985
S181-ZOTU_c97: N(raw)=112711	N(clean)=91300	N(mapped)=87303	r1=0.775	r2=0.956
S182-ZOTU_c97: N(raw)=43204	N(clean)=39407	N(mapped)=38988	r1=0.902	r2=0.989
S183-ZOTU_c97: N(raw)=63683	N(clean)=55471	N(mapped)=54427	r1=0.855	r2=0.981
S184-ZOTU_c97: N(raw)=86536	N(clean)=76194	N(mapped)=74376	r1=0.859	r2=0.976
S185-ZOTU_c97: N(raw)=76501	N(clean)=67892	N(mapped)=65504	r1=0.856	r2=0.965
S186-ZOTU_c97: N(raw)=68061	N(clean)=53390	N(mapped)=50994	r1=0.749	r2=0.955
S187-ZOTU_c97: N(raw)=67316	N(clean)=59117	N(mapped)=57317	r1=0.851	r2=0.970
S188-ZOTU_c97: N(raw)=54968	N(clean)=47590	N(mapped)=46303	r1=0.842	r2=0.973
S189-ZOTU_c97: N(raw)=79238	N(clean)=69879	N(mapped)=64845	r1=0.818	r2=0.928
S190-ZOTU_c97: N(raw)=1231	N(clean)=671	N(mapped)=619	r1=0.503	r2=0.923
S191-ZOTU_c97: N(raw)=1282	N(clean)=563	N(mapped)=528	r1=0.412	r2=0.938
S192-ZOTU_c97: N(raw)=3210	N(clean)=1601	N(mapped)=1554	r1=0.484	r2=0.971
- - -
END_E3: 13:03:13 05/04/2023
================================================================================
================================================================================
Taxonomic Assignment-Predictions with SINTAX
--------------------------------------------------------------------------------
Project: p732
Run    : run230321
Group  : 16S
--------------------------------------------------------------------------------
Application   : SINTAX (v11.0.667_i86linux64)
Reference Name: SILVA SSU v138 (RESCRIPt)
Reference File: SILVA138_RESCRIPt.fasta
Tax Filter    : 0.75
================================================================================
Tax-Prediction Workflow Summary:
 (F1) Prepare Reference
 (F2) Assign Taxa with SINTAX
 (F3) Reformat Tax-Information
 (F4) Combine Count-Table and Taxa for Phyloseq Import
 (F5) Tax-Assignment Report for Phylum Level
 (F6) Additional Chimera Check (Not Needed)
--------------------------------------------------------------------------------
START_Tax-Prediction: 13:04:26 05/04/2023
 Start_F1_Restrict_Reference: 13:04:26 05/04/2023
  ‣Number of Reference Sequences:  436680
  ‣OTU related References:         1162626
  ‣ZOTU related References:        1158322
 End_F1_Restrict_Reference: 13:57:41 05/04/2023
--------------------------------------------------------------------------------
 Start_F1_Unique_Records: 13:57:41 05/04/2023
  ‣OTU: N(seq)= 1162626 / N(uniques)= 248664 / N(singletons)= 2207 (0.9%)
  ‣OTU: Min size 1 / median 3 / max 5724 / avg 4.68
  ‣ZOTU: N(seq)= 1158322 / N(uniques)= 248502 / N(singletons)= 3012 (1.2%)
  ‣ZOTU: Min size 1 / median 3 / max 5724 / avg 4.66
 End_F1_Unique_Records: 13:57:52 05/04/2023
--------------------------------------------------------------------------------
 Start_F1_Build_UPD_Reference: 13:57:52 05/04/2023
 End_F1_Build_UPD_Reference: 13:58:05 05/04/2023
--------------------------------------------------------------------------------
 Start_F2_Tax-Assignment: 13:58:05 05/04/2023
 End_F2_Tax-Assignment: 14:59:14 05/04/2023
--------------------------------------------------------------------------------
 Start_F3_Re-Format: 14:59:14 05/04/2023
 End_F3_Re-Format: 14:59:15 05/04/2023
--------------------------------------------------------------------------------
 Start_F4_Combine_CountTable_TaxLabel: 14:59:15 05/04/2023
 End_F4_Combine_CountTable_TaxLabel: 14:59:16 05/04/2023
--------------------------------------------------------------------------------
 Start_F5_Tax-Summary: 14:59:16 05/04/2023
  Tax Summary for OTU failed. Missing assignments at phylum level.
  Tax Summary for ZOTU:
 End_F5_Tax-Summary: 14:59:16 05/04/2023
--------------------------------------------------------------------------------
 Start_F6_Chimera-Check: 14:59:16 05/04/2023
  Additional Chimera-Check
  Note: Although the high_confidence mode is used for chimera detection,
        this is an extra step with a high risk of false positives.
        There is already a sufficient built-in de novo chimera filtering
        as part of the UPARSE or UNOISE workflow. This extra step might
        be useful if applied with caution.
  For details see -> e_OTU/p732_run230321_16S_(Z)OTU_chimera.txt
................................................................................
  Chimera-Check for OTU: 48
  Chimera-Check for ZOTU: 13
  Chimera-Check for ZOTU_c99: 10
  Chimera-Check for ZOTU_c98: 10
  Chimera-Check for ZOTU_c97: 9
 End_F6_Chimera-Check: 15:03:23 05/04/2023
--------------------------------------------------------------------------------
END_Tax-Prediction: 15:03:24 05/04/2023
================================================================================
```
